# Capturing site-specific heterogeneity with large-scale N-glycoproteome analysis

**DOI:** 10.1101/524983

**Authors:** Nicholas M. Riley, Alexander S. Hebert, Michael S. Westphall, Joshua J. Coon

**Affiliations:** Genome Center of Wisconsin, University of Wisconsin-Madison, Madison, WI, 53706, USA; Departments of Chemistry, University of Wisconsin-Madison, Madison, WI, 53706, USA; Departments of Biomolecular Chemistry, University of Wisconsin-Madison, Madison, WI, 53706, USA; Morgridge Institute for Research, Madison, Wisconsin, USA

## Abstract

Protein glycosylation is a highly important, yet a poorly understood protein post-translational modification. Thousands of possible glycan structures and compositions create potential for tremendous site heterogeneity and analytical challenge. A lack of suitable analytical methods for large-scale analyses of intact glycopeptides has ultimately limited our abilities to both address the degree of heterogeneity across the glycoproteome and to understand how it contributes biologically to complex systems. Here we show that N-glycoproteome site-specific microheterogeneity can be captured via large-scale glycopeptide profiling with methods enabled by activated ion electron transfer dissociation (AI-ETD), ultimately characterizing 1,545 N-glycosites (>5,600 unique N-glycopeptides) from mouse brain tissue. Moreover, we have used this large-scale glycoproteomic data to develop several new visualizations that will prove useful for analyzing intact glycopeptides in future studies. Our data reveal that N-glycosylation profiles can differ between subcellular regions and structural domains and that N-glycosite heterogeneity manifests in several different forms, including dramatic differences in glycosites on the same protein.

---

As insights into the role of glycosylation in health and disease continue to emerge, new technologies are required to improve the depth and breadth of glycoproteome analysis.^1–4^ Especially needed are methods for intact glycopeptide analysis – an approach that preserves biological context of the modification and enables understanding of proteome wide glycan heterogeneity.^5,6^ The recent investment in glycoscience technology development made by the National Institutes of Health Common Fund program evince this importance and need.^7^ Mass spectrometry (MS)-based methods are the premier approach to glycoproteome characterization. The bulk of our glycoproteome knowledge comes from methods that enzymatically cleave the glycan from the peptide and then sequence each molecular class separately. This approach has revealed a stunning diversity of hundreds of unique N-linked glycan structures that can decorate proteins. The specific residues that carried the modification can likewise be identified; however, the information of which glycan structures go on which sites is lost. For this reason, one cannot determine whether particular sites or classes of proteins have preference for one structure or another nor ultimately what the functional roles of the various glycans are. It is known that glycan heterogeneity can affect structure and function, such as binding specificities in immunoglobulins,^8,9^ but the functional effects of heterogeneity across the glycoproteome remain largely uncharacterized.

To gain a better understanding of glycan heterogeneity at a given site one can analyze intact glycopeptides. Similar to many other post-translational modifications (PTMs), glycopeptides require enrichment prior to analysis because of low stoichiometry and suppressed ionization efficiency compared to unmodified peptides.^10^ Other methodological factors, e.g., MS acquisition speeds, online and offline chromatographic separations, choice of protease, also influence PTM characterization and must be considered in glycopeptide analysis.^2,5,6,10^ Unlike the majority of other PTMs, however, the glycan can be as large or larger than the peptide itself. Beyond that, it has been challenging to find tandem mass spectrometry dissociation methods that can cleave both the peptide backbone and glycosidic bonds to offer successful peptide and glycan composition determination. As such, multiple dissociation strategies (mainly electron-driven dissociation and collision-based methods) are increasingly used to access both glycan and peptide information from intact glycopeptides.^11,12,21–26,13–20^ Even with these methods, large-scale analysis of intact glycopeptides remains largely limited to fewer than ∼1,000 unique glycosite identifications from any one system or tissue (approximately an order of magnitude behind other PTMs),^27–32^ and few studies assess heterogeneity across the glycoproteome with site-specific resolution.

Activated-ion electron transfer dissociation (AI-ETD) has rapidly developed as a highly effective tandem MS approach for proteomic applications.^33–41^ The method uses concurrent infrared (IR) photoactivation to improve dissociation efficiencies and increase product ion generation in electron transfer dissociation (ETD) reactions.^11,42^ We report here that the combination of simultaneous vibrational activation from IR photon bombardment and electron-driven dissociation via ETD is particularly well-suited for intact glycopeptide fragmentation. Using an AI-ETD-enabled method for large-scale glycoproteomic analysis, we characterize 5,662 unique N-glycopeptides mapping to 1,545 unique N-glycosites on 771 glycoproteins and use this dataset to explore profiles of heterogeneity present at multiples levels of proteomic information, from glycosites to subcellular regions.

## Supplementary material for "Capturing site-specific heterogeneity with large-scale N-glycoproteome analysis": GlycoFocusedProteinDB (part 1 of 4)

```
>sp|Q8VDD5|MYH9_MOUSE Myosin-9 OS=Mus musculus GN=Myh9 PE=1 SV=4 
MAQQAADKYLYVDKNFINNPLAQADWAAKKLVWVPSSKNGFEPASLKEEVGEEAIVELVENGKKVKVNKDDIQKMNPPKF
SKVEDMAELTCLNEASVLHNLKERYYSGLIYTYSGLFCVVINPYKNLPIYSEEIVEMYKGKKRHEMPPHIYAITDTAYRS
MMQDREDQSILCTGESGAGKTENTKKVIQYLAHVASSHKSKKDQGELERQLLQANPILEAFGNAKTVKNDNSSRFGKFIR
INFDVNGYIVGANIETYLLEKSRAIRQAKEERTFHIFYYLLSGAGEHLKTDLLLEPYNKYRFLSNGHVTIPGQQDKDMFQ
ETMEAMRIMGIPEDEQMGLLRVISGVLQLGNIAFKKERNTDQASMPDNTAAQKVSHLLGINVTDFTRGILTPRIKVGRDY
VQKAQTKEQADFAIEALAKATYERMFRWLVLRINKALDKTKRQGASFIGILDIAGFEIFDLNSFEQLCINYTNEKLQQLF
NHTMFILEQEEYQREGIEWNFIDFGLDLQPCIDLIEKPAGPPGILALLDEECWFPKATDKSFVEKVVQEQGTHPKFQKPK
QLKDKADFCIIHYAGKVDYKADEWLMKNMDPLNDNIATLLHQSSDKFVSELWKDVDRIIGLDQVAGMSETALPGAFKTRK
GMFRTVGQLYKEQLAKLMATLRNTNPNFVRCIIPNHEKKAGKLDPHLVLDQLRCNGVLEGIRICRQGFPNRVVFQEFRQR
YEILTPNSIPKGFMDGKQACVLMIKALELDSNLYRIGQSKVFFRAGVLAHLEEERDLKITDVIIGFQACCRGYLARKAFA
KRQQQLTAMKVLQRNCAAYLRLRNWQWWRLFTKVKPLLNSIRHEDELLAKEAELTKVREKHLAAENRLTEMETMQSQLMA
EKLQLQEQLQAETELCAEAEELRARLTAKKQELEEICHDLEARVEEEEERCQYLQAEKKKMQQNIQELEEQLEEEESARQ
KLQLEKVTTEAKLKKLEEDQIIMEDQNCKLAKEKKLLEDRVAEFTTNLMEEEEKSKSLAKLKNKHEAMITDLEERLRREE
KQRQELEKTRRKLEGDSTDLSDQIAELQAQIAELKMQLAKKEEELQAALARVEEEAAQKNMALKKIRELETQISELQEDL
ESERASRNKAEKQKRDLGEELEALKTELEDTLDSTAAQQELRSKREQEVSILKKTLEDEAKTHEAQIQEMRQKHSQAVEE
LADQLEQTKRVKATLEKAKQTLENERGELANEVKALLQGKGDSEHKRKKVEAQLQELQVKFSEGERVRTELADKVTKLQV
ELDSVTGLLSQSDSKSSKLTKDFSALESQLQDTQELLQEENRQKLSLSTKLKQMEDEKNSFREQLEEEEEAKRNLEKQIA
TLHAQVTDMKKKMEDGVGCLETAEEAKRRLQKDLEGLSQRLEEKVAAYDKLEKTKTRLQQELDDLLVDLDHQRQSVSNLE
KKQKKFDQLLAEEKTISAKYAEERDRAEAEAREKETKALSLARALEEAMEQKAELERLNKQFRTEMEDLMSSKDDVGKSV
HELEKSKRALEQQVEEMKTQLEELEDELQATEDAKLRLEVNLQAMKAQFERDLQGRDEQSEEKKKQLVRQVREMEAELED
ERKQRSMAMAARKKLEMDLKDLEAHIDTANKNREEAIKQLRKLQAQMKDCMRELDDTRASREEILAQAKENEKKLKSMEA
EMIQLQEELAAAERAKRQAQQERDELADEIANSSGKGALALEEKRRLEARIAQLEEELEEEQGNTELINDRLKKANLQID
QINTDLNLERSHAQKNENARQQLERQNKELKAKLQEMESAVKSKYKASIAALEAKIAQLEEQLDNETKERQAASKQVRRT
EKKLKDVLLQVEDERRNAEQFKDQADKASTRLKQLKRQLEEAEEEAQRANASRRKLQRELEDATETADAMNREVSSLKNK
LRRGDLPFVVTRRIVRKGTGDCSDEEVDGKADGADAKAAE

>sp|P05213|TBA1B_MOUSE Tubulin alpha-1B chain OS=Mus musculus GN=Tuba1b PE=1 SV=2 
MRECISIHVGQAGVQIGNACWELYCLEHGIQPDGQMPSDKTIGGGDDSFNTFFSETGAGKHVPRAVFVDLEPTVIDEVRT
GTYRQLFHPEQLITGKEDAANNYARGHYTIGKEIIDLVLDRIRKLADQCTGLQGFLVFHSFGGGTGSGFTSLLMERLSVD
YGKKSKLEFSIYPAPQVSTAVVEPYNSILTTHTTLEHSDCAFMVDNEAIYDICRRNLDIERPTYTNLNRLISQIVSSITA
SLRFDGALNVDLTEFQTNLVPYPRIHFPLATYAPVISAEKAYHEQLSVAEITNACFEPANQMVKCDPRHGKYMACCLLYR
GDVVPKDVNAAIATIKTKRSIQFVDWCPTGFKVGINYQPPTVVPGGDLAKVQRAVCMLSNTTAIAEAWARLDHKFDLMYA
KRAFVHWYVGEGMEEGEFSEAREDMAALEKDYEEVGVDSVEGEGEEEGEEY

>sp|P14231|AT1B2_MOUSE Sodium/potassium-transporting ATPase subunit beta-2 OS=Mus musculus GN=Atp1b2 PE=1 SV=2 
MVIQKEKKSCGQVVEEWKEFVWNPRTHQFMGRTGTSWAFILLFYLVFYGFLTAMFSLTMWVMLQTVSDHTPKYQDRLATP
GLMIRPKTENLDVIVNISDTESWGQHVQKLNKFLEPYNDSIQAQKNDVCRPGRYYEQPDNGVLNYPKRACQFNRTQLGDC
SGIGDPTHYGYSTGQPCVFIKMNRVINFYAGANQSMNVTCVGKRDEDAENLGHFVMFPANGSIDLMYFPYYGKKFHVNYT
QPLVAVKFLNVTPNVEVNVECRINAANIATDDERDKFAGRVAFKLRINKT

>sp|Q8VEK0|CC50A_MOUSE Cell cycle control protein 50A OS=Mus musculus GN=Tmem30a PE=1 SV=1 
MAMNYSAKDEVDGGPAGPPGGAAKTRRPDNTAFKQQRLPAWQPILTAGTVLPTFFIIGLIFIPIGIGIFVTSNNIREIEI
DYTGTEPSSPCNKCLSPNVTSCACTINFTLKQSFEGNVFMYYGLSNFYQNHRRYVKSRDDSQLNGDPSALLNPSKECEPY
RRNEDRPIAPCGAIANSMFNDTLELYLVANESDPKPIPIPLKKKGIAWWTDKNVKFRNPPGKESLEEKFKDTIKPVNWHK
AVYELDPEDESNNGFINEDFIVWMRTAALPTFRKLYRLIERRDDLHPTLPAGQYFLNITYNYPVHSFDGRKRMILSTISW
MGGKNPFLGIAYITIGSISFLLGVVLLVINHKYRNSSNTADITI

>sp|Q7TMM9|TBB2A_MOUSE Tubulin beta-2A chain OS=Mus musculus GN=Tubb2a PE=1 SV=1 
MREIVHIQAGQCGNQIGAKFWEVISDEHGIDPTGSYHGDSDLQLERINVYYNEAAGNKYVPRAILVDLEPGTMDSVRSGP
FGQIFRPDNFVFGQSGAGNNWAKGHYTEGAELVDSVLDVVRKESESCDCLQGFQLTHSLGGGTGSGMGTLLISKIREEYP
DRIMNTFSVMPSPKVSDTVVEPYNATLSVHQLVENTDETYSIDNEALYDICFRTLKLTTPTYGDLNHLVSATMSGVTTCL
RFPGQLNADLRKLAVNMVPFPRLHFFMPGFAPLTSRGSQQYRALTVPELTQQMFDSKNMMAACDPRHGRYLTVAAIFRGR
MSMKEVDEQMLNVQNKNSSYFVEWIPNNVKTAVCDIPPRGLKMSATFIGNSTAIQELFKRISEQFTAMFRRKAFLHWYTG
EGMDEMEFTEAESNMNDLVSEYQQYQDATADEQGEFEEEEGEDEA

>sp|P12960|CNTN1_MOUSE Contactin-1 OS=Mus musculus GN=Cntn1 PE=1 SV=1 
MKMPLLVSHLLLISLTSCLGDFTWHRRYGHGVSEEDKGFGPIFEEQPINTIYPEESLEGKVSLNCRARASPFPVYKWRMN
NGDVDLTNDRYSMVGGNLVINNPDKQKDAGVYYCLASNNYGMVRSTEATLSFGYLDPFPPEERPEVKVKEGKGMVLLCDP
PYHFPDDLSYRWLLNEFPVFITMDKRRFVSQTNGNLYIANVESSDRGNYSCFVSSPSITKSVFSKFIPLIPIPERTTKPY
PADIVVQFKDIYTMMGQNVTLECFALGNPVPDIRWRKVLEPMPSTAEISTSGAVLKIFNIQLEDEGLYECEAENIRGKDK
HQARIYVQAFPEWVEHINDTEVDIGSDLYWPCIATGKPIPTIRWLKNGYSYHKGELRLYDVTFENAGMYQCIAENAYGSI
YANAELKILALAPTFEMNPMKKKILAAKGGRVIIECKPKAAPKPKFSWSKGTEWLVNSSRILIWEDGSLEINNITRNDGG
IYTCFAENNRGKANSTGTLVITNPTRIILAPINADITVGENATMQCAASFDPALDLTFVWSFNGYVIDFNKEITHIHYQR
NFMLDANGELLIRNAQLKHAGRYTCTAQTIVDNSSASADLVVRGPPGPPGGLRIEDIRATSVALTWSRGSDNHSPISKYT
IQTKTILSDDWKDAKTDPPIIEGNMESAKAVDLIPWMEYEFRVVATNTLGTGEPSIPSNRIKTDGAAPNVAPSDVGGGGG
TNRELTITWAPLSREYHYGNNFGYIVAFKPFDGEEWKKVTVTNPDTGRYVHKDETMTPSTAFQVKVKAFNNKGDGPYSLV
AVINSAQDAPSEAPTEVGVKVLSSSEISVHWKHVLEKIVESYQIRYWAGHDKEAAAHRVQVTSQEYSARLENLLPDTQYF
IEVGACNSAGCGPSSDVIETFTRKAPPSQPPRIISSVRSGSRYIITWDHVVALSNESTVTGYKILYRPDGQHDGKLFSTH
KHSIEVPIPRDGEYVVEVRAHSDGGDGVVSQVKISGVSTLSSSLLSLLLPSLGFLVYSEF

>sp|P35438|NMDZ1_MOUSE Glutamate receptor ionotropic, NMDA 1 OS=Mus musculus GN=Grin1 PE=1 SV=1 
MSTMHLLTFALLFSCSFARAACDPKIVNIGAVLSTRKHEQMFREAVNQANKRHGSWKIQLNATSVTHKPNAIQMALSVCE
DLISSQVYAILVSHPPTPNDHFTPTPVSYTAGFYRIPVLGLTTRMSIYSDKSIHLSFLRTVPPYSHQSSVWFEMMRVYNW
NHIILLVSDDHEGRAAQKRLETLLEERESKAEKVLQFDPGTKNVTALLMEARDLEARVIILSASEDDAATVYRAAAMLNM
TGSGYVWLVGEREISGNALRYAPDGIIGLQLINGKNESAHISDAVGVVAQAVHELLEKENITDPPRGCVGNTNIWKTGPL
FKRVLMSSKYADGVTGRVEFNEDGDRKFANYSIMNLQNRKLVQVGIYNGTHVIPNDRKIIWPGGETEKPRGYQMSTRLKI
VTIHQEPFVYVKPTMSDGTCKEEFTVNGDPVKKVICTGPNDTSPGSPRHTVPQCCYGFCVDLLIKLARTMNFTYEVHLVA
DGKFGTQERVNNSNKKEWNGMMGELLSGQADMIVAPLTINNERAQYIEFSKPFKYQGLTILVKKEIPRSTLDSFMQPFQS
TLWLLVGLSVHVVAVMLYLLDRFSPFGRFKVNSEEEEEDALTLSSAMWFSWGVLLNSGIGEGAPRSFSARILGMVWAGFA
MIIVASYTANLAAFLVLDRPEERITGINDPRLRNPSDKFIYATVKQSSVDIYFRRQVELSTMYRHMEKHNYESAAEAIQA
VRDNKLHAFIWDSAVLEFEASQKCDLVTTGELFFRSGFGIGMRKDSPWKQNVSLSILKSHENGFMEDLDKTWVRYQECDS
RSNAPATLTFENMAGVFMLVAGGIVAGIFLIFIEIAYKRHKDARRKQMQLAFAAVNVWRKNLQDRKSGRAEPDPKKKATF
RAITSTLASSFKRRRSSKDTSTGGGRGALQNQKDTVLPRRAIEREEGQLQLCSRHRES

>tr|E9PWX1|E9PWX1_MOUSE Dipeptidyl aminopeptidase-like protein 6 OS=Mus musculus GN=Dpp6 PE=1 SV=1 
MASLYQRFTGKINTSRSFPAPPEASRLLGGQGPEEDAGPKPLGPQAQAVAPRERGGAGGRPRFQYQARSDCDEEDELVGS
NPPQRNWKGIAIALLVILVICSLIVTSVILLTPAEDTSLSQKKKVTVEDLFSEDFKIHDPEAKWISNKEFIYRERKGSVI
LRNVETNNSTVLIEGKKIESLRAIRYEISPDKEYVLFSYNVEPVYQHSHTGYYVLSKIPHGDPQSLDPPEVSNAKLQYAG
WGPKGQQLIFIFENNIYYCAHVGKQAIRVVSTGKEGVIYNGLSDWLYEEEILKSHIAHWWSPDGTRLAYATINDSRVPLM
ELPTYTGSVYPTVKPYHYPKAGSENPSISLHVIGLNGPTHDLEMMPPDDPRMREYYITMVKWATSTKVAVTWLNRAQNVS
ILTLCDATTGVCTKKHEDESEAWLHRQNEEPVFSKDGRKFFFVRAIPQGGRGKFYHITVSSSQPNSSNDNIQSITSGDWD
VTKILSYDEKRNKIYFLSTEDLPRRRHLYSANTVDDFNRQCLSCDLVENCTYVSASFSHNMDFFLLKCEGPGVPTVTVHN
TTDKRRMFDLEANEEVQKAINDRQMPKIEYRKIEVEDYSLPMQILKPATFTDTAHYPLLLVVDGTPGSQSVTERFEVTWE
TVLVSSHGAVVVKCDGRGSGFQGTKLLQEVRRRLGFLEEKDQMEAVRTMLKEQYIDKTRVAVFGKDYGGYLSTYILPAKG
ENQGQTFTCGSALSPITDFKLYASAFSERYLGLHGLDNRAYEMTKLAHRVSALEDQQFLIIHATADEKIHFQHTAELITQ
LIKGKANYSLQIYPDESHYFHSVALKQHLSRSIIGFFVECFRVQDKLPTATAKEEEEED

>sp|P16546|SPTN1_MOUSE Spectrin alpha chain, non-erythrocytic 1 OS=Mus musculus GN=Sptan1 PE=1 SV=4 
MDPSGVKVLETAEDIQERRQQVLDRYHRFKELSTLRRQKLEDSYRFQFFQRDAEELEKWIQEKLQVASDENYKDPTNLQG
KLQKHQAFEAEVQANSGAIVKLDETGNLMISEGHFASETIRTRLMELHRQWELLLEKMREKGIKLLQAQKLVQYLRECED
VMDWINDKEAIVTSEELGQDLEHVEVLQKKFEEFQTDLAAHEERVNEVSQFAAKLIQEQHPEEELIKTKQDEVNAAWQRL
KGLALQRQGKLFGAAEVQRFNRDVDETIGWIKEKEQLMASDDFGRDLASVQALLRKHEGLERDLAALEDKVKALCAEADR
LQQSHPLSASQIQVKREELITNWEQIRTLAAERHARLDDSYRLQRFLADFRDLTSWVTEMKALINADELANDVAGAEALL
DRHQEHKGEIDAHEDSFKSADESGQALLAASHYASDEVREKLSILSEERTALLELWELRRQQYEQCMDLQLFYRDTEQVD
NWMSKQEAFLLNEDLGDSLDSVEALLKKHEDFEKSLSAQEEKITALDEFATKLIQNNHYAMEDVATRRDALLSRRNALHE
RAMHRRAQLADSFHLQQFFRDSDELKSWVNEKMKTATDEAYKDPSNLQGKVQKHQAFEAELSANQSRIDALEKAGQKLID
VNHYAKEEVAARMNEVISLWKKLLEATELKGIKLREANQQQQFNRNVEDIELWLYEVEGHLASDDYGKDLTNVQNLQKKH
ALLEADVAAHQDRIDGITIQARQFQDAGHFDAENIKKKQEALVARYEALKEPMVARKQKLADSLRLQQLFRDVEDEETWI
REKEPIAASTNRGKDLIGVQNLLKKHQALQAEIAGHEPRIKAVTQKGNAMVEEGHFAAEDVKAKLSELNQKWEALKAKAS
QRRQDLEDSLQAQQYFADANEAESWMREKEPIVGSTDYGKDEDSAEALLKKHEALMSDLSAYGSSIQALREQAQSCRQQV
APMDDETGKELVLALYDYQEKSPREVTMKKGDILTLLNSTNKDWWKVEVNDRQGFVPAAYVKKLDPAQSASRENLLEEQG
SIALRQGQIDNQTRITKEAGSVSLRMKQVEELYQSLLELGEKRKGMLEKSCKKFMLFREANELQQWITEKEAALTNEEVG
ADLEQVEVLQKKFDDFQKDLKANESRLKDINKVAEDLESEGLMAEEVQAVQQQEVYGAMPRDEADSKTASPWKSARLMVH
TVATFNSIKELNERWRSLQQLAEERSQLLGSAHEVQRFHRDADETKEWIEEKNQALNTDNYGHDLASVQALQRKHEGFER
DLAALGDKVNSLGETAQRLIQSHPESAEDLKEKCTELNQAWTSLGKRADQRKAKLGDSHDLQRFLSDFRDLMSWINGIRG
LVSSDELAKDVTGAEALLERHQEHRTEIDARAGTFQAFEQFGQQLLAHGHYASPEIKEKLDILDQERTDLEKAWVQRRMM
LDHCLELQLFHRDCEQAENWMAAREAFLNTEDKGDSLDSVEALIKKHEDFDKAINVQEEKIAALQAFADQLIAVDHYAKG
DIANRRNEVLDRWRRLKAQMIEKRSKLGESQTLQQFSRDVDEIEAWISEKLQTASDESYKDPTNIQSKHQKHQAFEAELH
ANADRIRGVIDMGNSLIERGACAGSEDAVKARLAALADQWQFLVQKSAEKSQKLKEANKQQNFNTGIKDFDFWLSEVEAL
LASEDYGKDLASVNNLLKKHQLLEADISAHEDRLKDLNSQADSLMTSSAFDTSQVKEKRDTINGRFQKIKSMATSRRAKL
SESHRLHQFFRDMDDEESWIKEKKLLVSSEDYGRDLTGVQNLRKKHKRLEAELAAHEPAIQGVLDTGKKLSDDNTIGQEE
IQQRLAQFVEHWKELKQLAAARGQRLEESLEYQQFVANVEEEEAWINEKMTLVASEDYGDTLAAIQGLLKKHEAFETDFT
VHKDRVNDVCTNGQDLIKKNNHHEENISSKMKGLNGKVSDLEKAAAQRKAKLDENSAFLQFNWKADVVESWIGEKENSLK
TDDYGRDLSSVQTLLTKQETFDAGLQAFQQEGIANITALKDQLLAAKHIQSKAIEARHASLMKRWTQLLANSATRKKKLL
EAQSHFRKVEDLFLTFAKKASAFNSWFENAEEDLTDPVRCNSLEEIKALREAHDAFRSSLSSAQADFNQLAELDRQIKSF
RVASNPYTWFTMEALEETWRNLQKIIKERELELQKEQRRQEENDKLRQEFAQHANAFHQWIQETRTYLLDGSCMVEESGT
LESQLEATKRKHQEIRAMRSQLKKIEDLGAAMEEALILDNKYTEHSTVGLAQQWDQLDQLGMRMQHNLEQQIQARNTTGV
TEEALKEFSMMFKHFDKDKSGRLNHQEFKSCLRSLGYDLPMVEEGEPDPEFEAILDTVDPNRDGHVSLQEYMAFMISRET
ENVKSSEEIESAFRALSSEGKPYVTKEELYQNLTREQADYCVSHMKPYVDGKGRELPTAFDYVEFTRSLFVN

>sp|O54991|CNTP1_MOUSE Contactin-associated protein 1 OS=Mus musculus GN=Cntnap1 PE=1 SV=2 
MMSLRLFSILLATVVSGAWGWGYYGCNEELVGPLYARSLGASSYYGLFTTARFARLHGISGWSPRIGDPNPWLQIDLMKK
HRIRAVATQGAFNSWDWVTRYMLLYGDRVDSWTPFYQKGHNATFFGNVNDSAVVRHDLHYHFTARYIRIVPLAWNPRGKI
GLRLGIYGCPYTSSILYFDGDDAISYRFQRGASQSLWDVFAFSFKTEEKDGLLLHTEGSQGDYVTLELQGAHLLLHMSLG
SSPIQPRPGHTTVSLGGVLNDLSWHYVRVDRYGRDANFTLDGYAHHFVLNGDFERLNLENEIFIGGLVGAARKNLAYRHN
FRGCIENVIYNRINIAEMAVMRHSRITFEGNVAFRCLDPVPHPINFGGPHNFVQVPGFPRRGRLAVSFRFRTWDLTGLLL
FSHLGDGLGHVELMLSEGQVNVSIAQTGRKKLQFAAGYRLNDGFWHEVNFVAQENHAVISIDDVEGAEVRVSYPLLIRTG
TSYFFGGCPKPASRWGCHSNQTAFHGCMELLKVDGQLVNLTLVEFRKLGYFAEVLFDTCGITDRCSPNMCEHDGRCYQSW
DDFICYCELTGYKGVTCHEPLYKESCEAYRLSGKYSGNYTIDPDGSGPLKPFVVYCDIRENRAWTVVRHDRLWTTRVTGS
SMDRPFLGAIQYWNASWEEVSALANASQHCEQWIEFSCYNSRLLNTAGGYPYSFWIGRNEEQHFYWGGSQPGIQRCACGL
DQSCVDPALHCNCDADQPQWRTDKGLLTFVDHLPVTQVVVGDTNRSNSEAQFFLRPLRCYGDRNSWNTISFHTGAALRFP
PIRANHSLDVSFYFRTSAPSGVFLENMGGPFCRWRRPYVRVELNTSRDVVFAFDIGNGDENLTVHSDDFEFNDDEWHLVR
AEINVKQARLRVDHRPWVLRPMPLQTYIWLVYDQPLYVGSAELKRRPFVGCLRAMRLNGVTLNLEGRANASEGTFPNCTG
HCTHPRFPCFHGGRCVERYSYYTCDCDLTAFDGPYCNHDIGGFFETGTWMRYNLQSALRSAAREFSHMLSRPVPGYEPGY
VPGYDTPGYVPGYHGPGYRLPEYPRPGRPVPGYRGPVYNVTGEEVSFSFSTNSAPAVLLYVSSFVRDYMAVLIKEDGTLQ
LRYQLGTSPYVYQLTTRPVTDGQPHSVNITRVYRNLFIQVDYFPLTEQKFSLLVDSQLDSPKALYLGRVMETGVIDPEIQ
RYNTPGFSGCLSGVRFNNVAPLKTHFRTPRPMTAELAEAMRVQGELSESNCGAMPRLVSEVPPELDPWYLPPDFPYYHDD
GWIAILLGFLVAFLLLGLVGMLVLFYLQNHRYKGSYHTNEPKATHDSHPGGKAPLPPSGPAQAPAPTPAPTQLPTPAPAP
APAPASGPGPRDQNLPQILEESRSE

>sp|O08532-4|CA2D1_MOUSE Isoform 2D of Voltage-dependent calcium channel subunit alpha-2/delta-1 OS=Mus musculus GN=Cacna2d1 
MAAGCLLALTLTLFQSGLIGPSSEEPFPSPVTIKSWVDKMQEDLVTLAKTASGVTQLADIYEKYQDLYTVEPNNARQLVE
IAARDIEKLLSNRSKALVRLAMEAEKVQAAHQWREDFASNEVVYYNAKDDLDPERNESEPGSQRIKPVFIEDANFGRQIS
YQHAAVHIPTDIYEGSTIVLNELNWTSALDEVFKRNRDEDPTLLWQVFGSATGLARYYPASPWVDNSRTPNKIDLYDVRR
RPWYIQGAASPKDMLILVDVSGSVSGLTLKLIRTSVSEMLETLSDDDFVNVASFNSNAQDVSCFQHLVQANVRNKKVLKD
AVNNITAKGITDYKKGFSFAFEQLLNYNVSRANCNKIIMLFTDGGEERAQEIFAKYNKDKKVRVFTFSVGQHNYDRGPIQ
WMACENKGYYYEIPSIGAIRINTQEYLDVLGRPMVLAGDKAKQVQWTNVYLDALELGLVITGTLPVFNVTGQSENKTNLK
NQLILGVMGVDVSLEDIKRLTPRFTLCPNGYYFAIDPNGYVLLHPNLQPKEPVTLDFLDAELENEIKVEIRNKMIDGESG
EKTFRTLVKSQDERYIDKGNRTYTWTPVNGTDYSLALVLPTYSFYYIKAKLEETITQARSKKGKMKDSETLKPDNFEESG
YTFIAPREYCNDLKPSDNNTEFLLNFNEFIDRKTPNNPSCNTDLINRILLDAGFTNELVQNYWSKQKNIKGVKARFVVTD
GGITRVYPKEAGENWQENPETYEDSFYKRSLDNDNYVFTAPYFNKSGPGAYESGIMVSKAVELYIQGKLLKPAVVGIKID
VNSWIENFTKTSIRDPCAGPVCDCKRNSDVMDCVILDDGGFLLMANHDDYTNQIGRFFGEIDPSMMRHLVNISLYAFNKS
YDYQSVCDPGAAPKQGAGHRSAYVPSIADILQIGWWATAAAWSILQQLLLSLTFPRLLEAVEMEEDDFTASLSKQSCITE
QTQYFFKNDTKSFSGLLDCGNCSRIFHVEKLMNTNLVFIMVESKGTCPCDTRLLMQAEQTSDGPDPCDMVKQPRYRKGPD
VCFDNNVLEDYTDCGGVSGLNPSLWSIFGLQFILLWLVSGSRHYLL

>sp|O35114|SCRB2_MOUSE Lysosome membrane protein 2 OS=Mus musculus GN=Scarb2 PE=1 SV=3 
MGRCCFYTAGTLSLLLLVTSVTLLVARVFQKAVDQTIEKNMVLQNGTKVFNSWEKPPLPVYIQFYFFNVTNPEEILQGEI
PLLEEVGPYTYRELRNKANIQFGENGTTISAVTNKAYVFERNQSVGDPNVDLIRTINIPLLTVVDLAQLTLLRELIEAML
KAYQQKLFVIHTVHELLWGYKDEILSLVHIFKPDVSPNFGLFYERNGTNDGEYVFLTGEDNYLNFSKIVEWNGKTSLDWW
TTDTCNMINGTDGDSFHPLISKDEVLYLFPSDLCRSVHITFSSFENVEGLPAFRYKVPAEILANTSENAGFCIPEGNCMD
SGVLNISICKNGAPIIMSFPHFYQADEKFVSAIKGMHPNKEEHESFVDINPLTGIILRGAKRFQINTYVRKLDDFVETGD
IRTMVFPVMYLNESVLIDKETANQLKSVINTTLVVTNIPYIIMALGVFFGLVFTWLACRGQGSMDEGTADERAPLIRT

>sp|Q80Z24|NEGR1_MOUSE Neuronal growth regulator 1 OS=Mus musculus GN=Negr1 PE=1 SV=1 
MVLLAQGACCSNQWLAAVLLSLCSCLPAGQSVDFPWAAVDNMLVRKGDTAVLRCYLEDGASKGAWLNRSSIIFAGGDKWS
VDPRVSISTLNKRDYSLQIQNVDVTDDGPYTCSVQTQHTPRTMQVHLTVQVPPKIYDISNDMTINEGTNVTLTCLATGKP
EPVISWRHISPSAKPFENGQYLDIYGITRDQAGEYECSAENDVSFPDVKKVRVIVNFAPTIQEIKSGTVTPGRSGLIRCE
GAGVPPPAFEWYKGEKRLFNGQQGIIIQNFSTRSILTVTNVTQEHFGNYTCVAANKLGTTNASLPLNPPSTAQYGITGSA
CDLFSCWSLALTLSSVISIFYLKNAILQ

>sp|Q5F226|FAT2_MOUSE Protocadherin Fat 2 OS=Mus musculus GN=Fat2 PE=1 SV=1 
MTLVLLGVAMVLLHRAACEKPLEETITPLTWRFTHSLYNATIYENSAPKTYVESPVKMGMYLAEPHWVVKYRIISGDAAG
VFKTEEHVVGNFCFLRIRTKSSNTALLNREVRDSYTLVVQASDKSLEFEALTQVVVHILDQNDLKPLFSPPSYRFTISED
RPLKSPICKVTATDADLGQNAEFYYAFNARSEVFAIHPTSGVVTVAGKLNVTWRGKYELQVLAVDRMRKISEGNGFGNLA
PLVIYVEPVHRKPPVITLVVLNPPEGDEGDIYATVTVDTNGSGAEVDSLEVVGGDPGKYFKVLKSYAQGNEFNLVAVRDI
NWAEHLHGFNISLQTHSRSRFPSRSIIRAFHLPPYTLANLRFEKAVYRVKLSEFSPPGSRVALVRVTTALPTLRYALKPS
SGSTVFKLNARTGLITTTKPVDFHEQNQYQLHVKTSLGQATTTVIIDIVDCNNHAPVFNRSSYEGTLDENIPPGTSVLTV
TATDQDHGDNGHITYSIAGPKAVPFSIDPYLGVISTTKSMDYELMKRIYTFRVRASDWGSPFRQEKEVSVSLRLKNLNDN
QPMFEEVNCTVSLRQDAPVGKSIMAVSAIDMDELQNLKYEIVSGNEQDYFHLNHFSGVISLKRSFMNLTAVRPTVYSLKI
TASDGKNYASPTTLKVTVVKDPRSEVPVQCDKTGVLTHITKTILQSAGLQGQEMGEEDFTSLGNYQINHHAPQFEDHFPQ
SIDILEQVPVNTPLAHLAATDPDPGFHGRLVYVIADGNEEGCFDIELETGLLTVAAALDYETTSFYVLNVTVYDLGTPPK
SSWKLLTVTVKDWNDKPPRFPPGGYQLTISEDTEVGTTVAELKTRDTDSEDNGRVRYTLLTPTEKFSLHPLTGELVVTGQ
LDRESEPQYILKAEARDQPTKGHQLFSVTDVIVTLEDINDNPPQCITEHSSLKVPEDMPLGTVLTFLDASDPDLGPAGEV
KYILVDDVHGTFRVDPMTGALSLEKELDFERRAGYNLSFWASDSGRPLARRTLCHVEVLVMDVNENLHSPHFSSFVYQGQ
VQENSPAGTQVMVVTAQDDDSGLDGELQYFLRAGTGLEAFSINQDTGMLETLAPLDREFTPYYWLTVLAVDRGSVPLSAV
TEVYIEVTDINDNIPSMSRPVFYPSVKEDAPLGTSVLQLEAWDPDFSSQGKLTFNLTSGNHMGHFIVHPFTGLLSTAKQL
DRENKDEYVLEVTVQDNGDPPLRSTSRVVVCVLDVNDNSPMFSHKLFNVRLSERLSPLSPEPVYRLVASDPDEGLNGSIT
YSIEESDEESFRIDPVTGVVSSSSTFAAGEYNILTIKATDSGQPALSTSVRLHIEWIPQPRPSSIPLSFDESHYSFAVME
TDPVNHMLGVISVEGRPGLFWFHISDGDKDMDFDIEKTTGSIVIARPLDTRRKSSYNLTVEVTDGFHTIATQVHILMIAN
INHHRPQFLQDHYDIRVPQDTLPGVELLRVQATDQDHGKGLIYTIHSSRDPGSANLFQLDPSSGVLVTVGTLDLHSGPSQ
HILTVMVRDQEMPIKRNFVWVTIHVEDGNLHSPHFTQPRYEANVPDTTTPGTELLQVRAVDADRGANAEVHYSFLKGNSE
GFFNIDSLLGIITVAQRLDHVHLNRHALTVKAEDQGSPQRHDLAMVVVHVHPSDSSAPIFSKDEYFIEIPESVPIGSPIL
LISAASSSDVTYELREGNKNSVFSMNSYSGLISTQKRLDHEKVSSYQLKIRGSNMAGVFTEVVALVYIIDENDNAPAFLK
STFVGHISEAAPLHSLILGEDNSPLVIRASDSDQEANSLLVYKILEPEALKFFKIDPSMGTLTITSELDYETTPLFQFSI
YVHDQGTPILFAPRSARVIIHVRDVNDSPPRFSEQIYEVAVVEPIHPGMELLTVQAEDNDSKVTYSIKTSNTDEAVTIHP
ITGQISVVNPAALRLFPKLNIRAFDGLYQDTAVVKISLTQALDKSLQFDQDIYRARVTENTPHSNVLVILGVHGNHLNDT
LSYFLLNGTDLFHMVKSAGVLQTRGVTFDREQQDTHEVAVEVRDNRVPRRVAQALVRVSVEDVNDNIPEFQHLPYYTVIQ
DGTEPGDVLFQVSATDKDLGANGTVTYGFAEDYAYFRIDPYVGDISLKKPFDYQALNKYHLRVTARDAGTPPLQTEVEVH
VTVRNKSNPLFQSPYYKVKVPENITLYTPILHTQARSPEGLRLIYNIVEEEPLMLFTTDFKTGVLTVTGPLDYESKNKHV
FTVRATDTALGSFSEATVEVLVEDINDNPPTFSQLVYSTSVSEGSPAQTPVIQLLASDQDSGQNQDVSYQIVEDGSDVSK
FFRINGSTGEMFTIQELDYEAHQHFRVKVRATDRGDPPLTGETLVVVNVSDINDNPPEFREPQYEANVSELATCGHLVLK
VQALDPDIGDTSRLEYLILSGNQDRHFSINSTSGIISMFNLCKKQLDSSYNLRVGASDGVFQATVPVYINTTNANKYSPE
FQQNVYEAELAENAKVGTKVIELLAIDKDSGPYGTVDYTIINKLAGERFFINPSGQITTLQKLDRENSTERVIAIKIMAR
DGGGKVAFCTVKIILTDENDNAPQFKASGYTVSIPSNVSRDSPIIQVLAYDADEGRNADVTYSVDSTEDLAEEIIEVNPT
TGVVKVKESLVGLENKAVDFNIKAQDGGPPHWDSLVPVRLQVVPNEIPLPKFSEPLYTFSASEDLPEGSEIGSVKAVAAQ
DPIIYSLVQGTTPESNSDDVFSLDQDTGVLKVKKAMDHESTKWYQIDLMAHCPHEDTDLVSLVSVNIQVEDVNDNRPVFE
ADPYKAFLTENMPGGTTVIQVTANDQDTGSDGQVSYRLSVEPGSNIHQLFAVDSESGWITTLQELDCETQQTYRFYVVAF
DHGQTIQLSSQALVEVSITDENDNPPRFASEDYRGSVVENNEPGELVATLKTLDADISEQNRQVTCYITEGDPLGQFSIS
QVGDEWRITSRKTLDREHIAKYLLRITASDGKFQASVPVEVFVLDINDNSPQCSQLLYTGKVREDVTPGHFILKVSAIDV
DMDTNAQITYSLHGPGAQEFKLDPHTGELTTLSVLDRERKDVYNLVAKATDGGGQSCQAEVTLHIEDVNDNAPRFFPSHC
AVAVFDNTTVKTPVAVVFARDPDQGVNAQVVYSLTDSADGQFSIDATSGVIRLEKPLQVRSSSAVELTVRASDLGTPIPL
STLGTVTVSIVGLEDYLPIFLNSEHSTQVPEDALIDMEVLYLATLTRPGSEKTGYHITGGNEQGKFRLDAHTGILYVNGS
LDFETNPKYFLSIECSRKSSSSLSDVTTIVINVTDVNEHHPRFTHDLYTVRVLENAIVGDVILTVSASDDDGPVNSVITY
SLVGGNQLGHFTIDPKKGKLQVAKALDWEQTPSYSLRIRATDSGQPPLHEDTEVAVEVVDVNDNPPRFFQLNYSTAVQEN
SPIGIKVLQLILDDPDSPQNGPPYFFRITEGNTGSVFRVTPDGWLVTAGSLSRRAQEWYQLHIEVSDSGLPPLSSSTLVR
VHITEQSRYPPSTLPLEIFITKGEEEFQGGMVGKIHATDRDPQDTLTYSLDREGSLGKYFTVGASDGKIIASQGLPRGRY
LFNVTVSDGTFTTTTGVHVHVWHMGQEAPQQAVWLGFHQLTPEELVSDHWRNLQRFLSNILDIKRANIHLASLQPAEVTA
GVDVLLAFEGHSGTSYDLQELASAIAHSAKEMEHSVGIQMRSALPVVPCQGPSCQDQTCQETVSLEPRVGPSYSTARLSI
LTPRHHLGKNCSCNGTTWRFSGQSYMRYRPLEAQNWQIHFYLKTLQPWALLMFTNETASISLKLANGFLHLEYRCPGGFY
GNLSSHRPVNDGQWHSMLLEERDTSVHLLVDITDNTSLVIPEECQGLRTERHLLLGGLVPSNPSSNVSLGFEGCLDAVVV
NSERLELLGHRKKMAGYLETWALSQCCWPGTTCSQNPCLNGGSCSPALGSGYLCRCPPLFSGRNCELGRENCTSAPCQEG
GTCVSSPEGTSCSCPHPYTGDRCEMEARGCSGGHCLITPEIKRGDWGQQEFLVIIVALPLLIIATVGLLLYCRRCKSHKP
VAMEDPDLLARSIGVDTQASPAIELDPLNAGSCNDLNQLEPSKTSVPNELVTFGPSSKQRPMVCSVPPRLPPAVVSSHPG
HEPIIKRTWSGEELVYPSGAAVWPPTYSRKEHWEYPHPEAMQGPLPPSPRRHVSPAVMPDPAGLYGGFPFPLELENKRAP
LPPRYSNQNLEDLIPPRPPSPREHLLAPCLNEYTAISYYHSQFRQGGGGPCLAEGGYKGVSMRLSRAGPSYADCEVNGGP
APGRSQPRAPPNYEGSDMVESDYGSCEEVMF

>sp|Q9JHU4|DYHC1_MOUSE Cytoplasmic dynein 1 heavy chain 1 OS=Mus musculus GN=Dync1h1 PE=1 SV=2 
MSEPGGGEDGSAGLEVSAVQNVADVAVLQKHLRKLVPLLLEDGGDAPAALEAALEEKSALEQMRKFLSDPQVHTVLVERS
TLKEDVGDEGEEEKEFISYNINIDIHYGVKSNSLAFIKRAPVIDADKPVSSQLRVLTLSEDSPYETLHSFISNAVAPFFK
SYIRESGKADRDGDKMAPSVEKKIAELEMGLLHLQQNIEIPEISLPIHPIITNVAKQCYERGEKPKVTDFGDKVEDPTFL
NQLQSGVNRWIREIQKVTKLDRDPASGTALQEISFWLNLERALYRIQEKRESPEVLLTLDILKHGKRFHATVSFDTDTGL
KQALETVNDYNPLMKDFPLNDLLSATELDKIRQALVAIFTHLRKIRNTKYPIQRALRLVEAISRDLSSQLLKVLGTRKLM
HVAYEEFEKVMVACFEVFQTWDDEYEKLQVLLRDIVKRKREENLKMVWRINPAHRKLQARLDQMRKFRRQHEQLRAVIVR
VLRPQVTAVAQQNQGEAPEPQDMKVAEVLFDAADANAIEEVNLAYENVKEVDGLDVSKEGTEAWEAAMKRYDERIDRVET
RITARLRDQLGTAKNANEMFRIFSRFNALFVRPHIRGAIREYQTQLIQRVKDDIESLHDKFKVQYPQSQACKMSHVRDLP
PVSGSIIWAKQIDRQLTAYMKRVEDVLGKGWENHVEGQKLKQDGDSFRMKLNTQEIFDDWARKVQQRNLGVSGRIFTIES
ARVRGRTGNVLKLKVNFLPEIITLSKEVRNLKWLGFRVPLAIVNKAHQANQLYPFAISLIESVRTYERTCEKVEERNTIS
LLVAGLKKEVQALIAEGIALVWESYKLDPYVQRLAETVFNFQEKVDDLLIIEEKIDLEVRSLETCMYDHKTFSEILNRVQ
KAVDDLNLHSYSNLPIWVNKLDMEIERILGVRLQAGLRAWTQVLLGQAEDKAEVDMDTDAPQVSHKPGGEPKIKNVVHEL
RITNQVIYLNPPIEECRYKLYQEMFAWKMVVLSLPRIQSQRYQVGVHYELTEEEKFYRNALTRMPDGPVALEESYSAVMG
IVTEVEQYVKVWLQYQCLWDMQAENIYNRLGEDLNKWQALLVQIRKARGTFDNAETKKEFGPVVIDYGKVQSKVNLKYDS
WHKEVLSKFGQMLGSNMTEFHSQISKSRQELEQHSVDTASTSDAVTFITYVQSLKRKIKQFEKQVELYRNGQRLLEKQRF
QFPPSWLYIDNIEGEWGAFNDIMRRKDSAIQQQVANLQMKIVQEDRAVESRTTDLLTDWEKTKPVTGNLRPEEALQALTI
YEGKFGRLKDDREKCAKAKEALELTDTGLLSGSEERVQVALEELQDLKGVWSELSKVWEQIDQMKEQPWVSVQPRKLRQN
LDGLLNQLKNFPARLRQYASYEFVQRLLKGYMKINMLVIELKSEALKDRHWKQLMKRLHVNWVVSELTLGQIWDVDLQKN
EAVVKDVLLVAQGEMALEEFLKQIREVWNTYELDLVNYQNKCRLIRGWDDLFNKVKEHINSVSAMKLSPYYKVFEEDALS
WEDKLNRIMALFDVWIDVQRRWVYLEGIFTGSADIKHLLPVETQRFQSISTEFLALMKKVSKSPLVMDVLNIQGVQRSLE
RLADLLGKIQKALGEYLERERSSFPRFYFVGDEDLLEIIGNSKNVAKLQKHFKKMFAGVSSIILNEDNSVVLGISSREGE
EVMFKTPVSITEHPKINEWLTLVEKEMRVTLAKLLAESVTEVEIFGKATSIDPNTYITWIDKYQAQLVVLSAQIAWSENV
ENALSNVGGGGDVGPLQSVLSNVEVTLNVLADSVLMEQPPLRRRKLEHLITELVHQRDVTRSLIKSKIDNAKSFEWLSQM
RFYFDPKQTDVLQQLSIQMANAKFNYGFEYLGVQDKLVQTPLTDRCYLTMTQALEARLGGSPFGPAGTGKTESVKALGHQ
LGRFVLVFNCDETFDFQAMGRIFVGLCQVGAWGCFDEFNRLEERMLSAVSQQVQCIQEALREHSNPNYDKTSAPITCELL
NKQVKVSPDMAIFITMNPGYAGRSNLPDNLKKLFRSLAMTKPDRQLIAQVMLYSQGFRTAEVLANKIVPFFKLCDEQLSS
QSHYDFGLRALKSVLVSAGNVKRERIQKIKREKEERGEAVDEGEIAENLPEQEILIQSVCETMVPKLVAEDIPLLFSLLS
DVFPGVQYHRGEMTALREELKKVCQEMYLTYGDGEEVGGMWVEKVLQLYQITQINHGLMMVGPSGSGKSMAWRVLLKALE
RLEGVEGVAHIIDPKAISKDHLYGTLDPNTREWTDGLFTHVLRKIIDNVRGELQKRQWIVFDGDVDPEWVENLNSVLDDN
KLLTLPNGERLSLPPNVRIMFEVQDLKYATLATVSRCGMVWFSEDVLSTDMIFNNFLARLRSIPLDEGEDEAQRRRKGKE
DEGEEAASPMLQIQRDAATIMQPYFTSNGLVTKALEHAFKLEHIMDLTRLRCLGSLFSMLHQACRNVAQYNANHPDFPMQ
IEQLERYIQRYLVYAILWSLSGDSRLKMRAELGEYIRRITTVPLPTAPNVPIIDYEVSISGEWSPWQAKVPQIEVETHKV
AAPDVVVPTLDTVRHEALLYTWLAEHKPLVLCGPPGSGKTMTLFSALRALPDMEVVGLNFSSATTPELLLKTFDHYCEYR
RTPNGVVLAPVQLGKWLVLFCDEINLPDMDKYGTQRVISFIRQMVEHGGFYRTSDQTWVKLERIQFVGACNPPTDPGRKP
LSHRFLRHVPVVYVDYPGPASLTQIYGTFNRAMLRLIPSLRTYAEPLTAAMVEFYTMSQERFTQDTQPHYIYSPREMTRW
VRGIFEALRPLETLPVEGLIRIWAHEALRLFQDRLVEDEERRWTDENIDMVALKHFPNIDKEKAMSRPILYSNWLSKDYI
PVDQEELRDYVKARLKVFYEEELDVPLVLFNEVLDHVLRIDRIFRQPQGHLLLIGVSGAGKTTLSRFVAWMNGLSVYQIK
VHRKYTGEDFDEDLRTVLRRSGCKNEKIAFIMDESNVLDSGFLERMNTLLANGEVPGLFEGDEYATLMTQCKEGAQKEGL
MLDSHEELYKWFTSQVIRNLHVVFTMNPSSEGLKDRAATSPALFNRCVLNWFGDWSTEALYQVGKEFTSKMDLEKPNYIV
PDYMPVVYDKLPQPPTHREAIVNSCVFVHQTLHQANARLAKRGGRTMAITPRHYLDFINHYANLFHEKRSELEEQQMHLN
VGLRKIKETVDQVEELRRDLRIKSQELEVKNAAANDKLKKMVKDQQEAEKKKVMSQEIQEQLHKQQEVIADKQMSVKEDL
DKVEPAVIEAQNAVKSIKKQHLVEVRSMANPPAAVKLALESICLLLGESTTDWKQIRSIIMRENFIPTIVNFSAEEISDA
IREKMKKNYMSNPSYNYEIVNRASLACGPMVKWAIAQLNYADMLKRVEPLRNELQKLEDDAKDNQQKANEVEQMIRDLEA
SIARYKEEYAVLISEAQAIKADLAAVEAKVNRSTALLKSLSAERERWEKTSETFKNQMSTIAGDCLLSAAFIAYAGYFDQ
QMRQNLFTTWSHHLQQANIQFRTDIARTEYLSNADERLRWQASSLPADDLCTENAIMLKRFNRYPLIIDPSGQATEFIMN
EYKDRKITRTSFLDDAFRKNLESALRFGNPLLVQDVESYDPVLNPVLNREVRRTGGRVLITLGDQDIDLSPSFVIFLSTR
DPTVEFPPDLCSRVTFVNFTVTRSSLQSQCLNEVLKAERPDVDEKRSDLLKLQGEFQLRLRQLEKSLLQALNEVKGRILD
DDTIITTLENLKREAAEVTRKVEETDIVMQEVETVSQQYLPLSTACSSIYFTMESLKQVHFLYQYSLQFFLDIYHNVLYE
NPNLKGATDHTQRLSIITKDLFQVAFNRVARGMLHQDHITFAMLLARIKLKGTVGEPTYDAEFQHFLRGKEIVLSAGSTP
KIQGLTVEQAEAVVRLSCLPAFKDLIAKVQADEQFGIWLDSSSPEQTVPYLWSEETPTTPIGQAIHRLLLIQAFRPDRLL
AMAHMFVSTNLGESFMSIMEQPLDLTHIVGTEVKPNTPVLMCSVPGYDASGHVEDLAAEQNTQITSIAIGSAEGFNQADK
AINTAVKSGRWVMLKNVHLAPGWLMQLEKKLHSLQPHACFRLFLTMEINPKVPVNLLRAGRIFVFEPPPGVKANMLRTFS
SIPVSRICKSPNERARLYFLLAWFHAIIQERLRYAPLGWSKKYEFGESDLRSACDTVDTWLDDTAKGRQNISPDKIPWSA
LKTLMAQSIYGGRVDNEFDQRLLNTFLERLFTTRSFDSEFKLACKVDGHKDIQMPDGIRREEFVQWVELLPDAQTPSWLG
LPNNAERVLLTTQGVDMISKMLKMQMLEDEDDLAYAETEKKARTDSTSDGRPAWMRTLHTTASNWLHLIPQTLSPLKRTV
ENIKDPLFRFFEREVKMGAKLLQDVRQDLADVVQVCEGKKKQTNYLRTLINELVKGILPRSWSHYTVPAGMTVIQWVSDF
SERIKQLQNISQAAASGGAKELKNIHVCLGGLFVPEAYITATRQYVAQANSWSLEELCLEVNVTASQSATLDACSFGVTG
LKLQGATCSNNKLSLSNAISTVLPLTQLRWVKQTSAEKKASVVTLPVYLNFTRADLIFTVDFEIATKEDPRSFYERGVAV
LCTE

>sp|P63017|HSP7C_MOUSE Heat shock cognate 71 kDa protein OS=Mus musculus GN=Hspa8 PE=1 SV=1 
MSKGPAVGIDLGTTYSCVGVFQHGKVEIIANDQGNRTTPSYVAFTDTERLIGDAAKNQVAMNPTNTVFDAKRLIGRRFDD
AVVQSDMKHWPFMVVNDAGRPKVQVEYKGETKSFYPEEVSSMVLTKMKEIAEAYLGKTVTNAVVTVPAYFNDSQRQATKD
AGTIAGLNVLRIINEPTAAAIAYGLDKKVGAERNVLIFDLGGGTFDVSILTIEDGIFEVKSTAGDTHLGGEDFDNRMVNH
FIAEFKRKHKKDISENKRAVRRLRTACERAKRTLSSSTQASIEIDSLYEGIDFYTSITRARFEELNADLFRGTLDPVEKA
LRDAKLDKSQIHDIVLVGGSTRIPKIQKLLQDFFNGKELNKSINPDEAVAYGAAVQAAILSGDKSENVQDLLLLDVTPLS
LGIETAGGVMTVLIKRNTTIPTKQTQTFTTYSDNQPGVLIQVYEGERAMTKDNNLLGKFELTGIPPAPRGVPQIEVTFDI
DANGILNVSAVDKSTGKENKITITNDKGRLSKEDIERMVQEAEKYKAEDEKQRDKVSSKNSLESYAFNMKATVEDEKLQG
KINDEDKQKILDKCNEIISWLDKNQTAEKEEFEHQQKELEKVCNPIITKLYQSAGGMPGGMPGGFPGGGAPPSGGASSGP
TIEEVD

>sp|Q9WTS5|TEN2_MOUSE Teneurin-2 OS=Mus musculus GN=Tenm2 PE=1 SV=1 
MDVKDRRHRSLTRGRCGKECRYTSSSLDSEDCRVPTQKSYSSSETLKAYDHDSRMHYGNRVTDLVHRESDEFSRQGTNFT
LAELGICEPSPHRSGYCSDMGILHQGYSLSTGSDADSDTEGGMSPEHAIRLWGRGIKSRRSSGLSSRENSALTLTDSDNE
NKSDDDNGRPIPPTSSSSLLPSAQLPSSHNPPPVSCQMPLLDSNTSHQIMDTNPDEEFSPNSYLLRACSGPQQASSSGPP
NHHSQSTLRPPLPPPHNHTLSHHHSSANSLNRNSLTNRRSQIHAPAPAPNDLATTPESVQLQDSWVLNSNVPLETRHFLF
KTSSGSTPLFSSSSPGYPLTSGTVYTPPPRLLPRNTFSRKAFKLKKPSKYCSWKCAALSAIAAALLLAILLAYFIAMHLL
GLNWQLQPADGHTFNNGVRTGLPGNDDVATVPSGGKVPWSLKNSSIDSGEAEVGRRVTQEVPPGVFWRSQIHISQPQFLK
FNISLGKDALFGVYIRRGLPPSHAQYDFMERLDGKEKWSVVESPRERRSIQTLVQNEAVFVQYLDVGLWHLAFYNDGKDK
EMVSFNTVVLDSVQDCPRNCHGNGECVSGLCHCFPGFLGADCAKAACPVLCSGNGQYSKGTCQCYSGWKGAECDVPMNQC
IDPSCGGHGSCIDGNCVCAAGYKGEHCEEVDCLDPTCSSHGVCVNGECLCSPGWGGLNCELARVQCPDQCSGHGTYLPDS
GLCSCDPNWMGPDCSVVCSVDCGTHGVCIGGACRCEEGWTGAACDQRVCHPRCIEHGTCKDGKCECREGWNGEHCTIDGC
PDLCNGNGRCTLGQNSWQCVCQTGWRGPGCNVAMETSCADNKDNEGDGLVDCLDPDCCLQSACQNSLLCRGSRDPLDIIQ
QGQTDWPAVKSFYDRIKLLAGKDSTHIIPGDNPFNSSLVSLIRGQVVTMDGTPLVGVNVSFVKYPKYGYTITRQDGTFDL
IANGGSALTLHFERAPFMSQERTVWLPWNSFYAMDTLVMKTEENSIPSCDLSGFVRPDPIIISSPLSTFFSASPASNPIV
PETQVLHEEIELPGTNVKLRYLSSRTAGYKSLLKITMTQSTVPLNLIRVHLMVAVEGHLFQKSFQASPNLAYTFIWDKTD
AYGQRVYGLSDAVVSVGFEYETCPSLILWEKRTALLQGFELDPSNLGGWSLDKHHTLNVKSGILHKGTGENQFLTQQPAI
ITSIMGNGRRRSISCPSCNGLAEGNKLLAPVALAVGIDGSLFVGDFNYIRRIFPSRNVTSILELRNKEFKHSNSPGHKYY
LAVDPVTGSLYVSDTNSRRIYRVKSLSGAKDLAGNSEVVAGTGEQCLPFDEARCGDGGKAVDATLMSPRGIAVDKNGLMY
FVDATMIRKVDQNGIISTLLGSNDLTAVRPLSCDSSMDVAQVRLEWPTDLAVNPMDNSLYVLENNVILRITENHQVSIIA
GRPMHCQVPGIDYSLSKLAIHSALESASAIAISHTGVLYITETDEKKINRLRQVTTNGEICLLAGAASDCDCKNDVNCIC
YSGDDAYATDAILNSPSSLAVAPDGTIYIADLGNIRIRAVSKNKPVLNAFNQYEAASPGEQELYVFNADGIHQYTVSLVT
GEYLYNFTYSADNDVTELIDNNGNSLKIRRDSSGMPRHLLMPDNQIITLTVGTNGGLKAVSTQNLELGLMTYDGNTGLLA
TKSDETGWTTFYDYDHEGRLTNVTRPTGVVTSLHREMEKSITIDIENSNRDDDVTVITNLSSVEASYTVVQDQVRNSYQL
CNNGTLRVMYANGMAVSFHSEPHVLAGTITPTIGRCNISLPMENGLNSIEWRLRKEQIKGKVTIFGRKLRVHGRNLLSID
YDRNIRTEKIYDDHRKFTLRIIYDQVGRPFLWLPSSGLAAVNVSYFFNGRLAGLQRGAMSERTDIDKQGRIVSRMFADGK
VWSYSYLDKSMVLLLQSQRQYIFEYDSSDRLHAVTMPSVARHSMSTHTSIGYIRNIYNPPESNASVIFDYSDDGRILKTS
FLGTGRQVFYKYGKLSKLSEIVYDSTAVTFGYDETTGVLKMVNLQSGGFSCTIRYRKVGPLVDKQIYRFSEEGMINARFD
YTYHDNSFRIASIKPVISETPLPVDLYRYDEISGKVEHFGKFGVIYYDINQIITTAVMTLSKHFDTHGRIKEVQYEMFRS
LMYWMTVQYDSMGRVIKRELKLGPYANTTKYTYDYDGDGQLQSVAVNDRPTWRYSYDLNGNLHLLNPGNSARLMPLRYDL
RDRITRLGDVQYKIDDDGYLCQRGSDIFEYNSKGLLTRAYNKASGWSVQYRYDGVGRRASYKTNLGHHLQYFYSDLHNPT
RITHVYNHSNSEITSLYYDLQGHLFAMESSSGEEYYVASDNTGTPLAVYSINGLMIKQLQYTAYGEIYYDSNPDFQMVIG
FHGGLYDPLTKLVHFTQRDYDVLAGRWTSPDYTMWRNVGKEPAPFNLYMFKNNNPLSNELDLKNYVTDVKSWLVMFGFQL
SNIIPGFPRAKMYFVPPPYELSESQASENGQLITGVQQTTERHNQAFLALEGQVITKKLHASIREKAGHWFATTTPIIGK
GIMFAIKEGRVTTGVSSIASEDSRKVASVLNNAYYLDKMHYSIEGKDTHYFVKIGAADGDLVTLGTTIGRKVLESGVNVT
VSQPTLLVNGRTRRFTNIEFQYSTLLLSIRYGLTPDTLDEEKARVLDQAGQRALGTAWAKEQQKARDGREGSRLWTEGEK
QQLLSTGRVQGYEGYYVLPVEQYPELADSSSNIQFLRQNEMGKR

>sp|Q8BLQ9-2|CADM2_MOUSE Isoform 2 of Cell adhesion molecule 2 OS=Mus musculus GN=Cadm2 
MIWKRSAVLRFYSVCGLLLQAAASKSKVKGSQGQFPLTQNVTVVEGGTAILTCRVDQNDNTSLQWSNPAQQTLYFDDKKA
LRDNRIELVRASWHELSISVSDVSLSDEGQYTCSLFTMPVKTSKAYLTVLGVPEKPQISGFSSPVMEGDLMQLTCKTSGS
KPAADIRWFKNDKEIKDVKYLKEEDANRKTFTVSSTLDFRVDRSDDGVAVICRVDHESLNATPQVAMQVLEIHYTPSVKI
IPSTPFPQEGQALTLTCESKGKPLPEPVLWTKDGAELPDPDRMVVSGRELNILFLNKTDNGTYRCEATNTIGQSSAEYVL
IVHDPNSLAGQNGPDHALIGGIVAVVVFVTLCSIFLLGRYLARHKGTYLTNEAKGAEDAPDADTAIINAEGSQVNAEEKK
EYFI

>tr|F2Z4A3|F2Z4A3_MOUSE Protein Fat1 OS=Mus musculus GN=Fat1 PE=1 SV=1 
MGRHLTLLLLLLLFLQQFGDSDGSQRLEPTPPIQFTHFQYNVTVHENSAAKTYVGHPRKMGIYILDPSWEIRYKIVSGDS
ENLFKAEEYVLGDFCFLRIRTKGGNTAILNREVRDHYTLIVKAVEKATDAEARAKVRVQVLDTNDLRPLFSPTSYSVSLP
ENTAIRTSIARVSATDADIGTNGEFYYSFKDRTDVFAIHPTSGVVVLTGRLDFLETQLYELEILAADRGMKLYGSSGVSS
LAKLTVHVEQANECAPIITAVTLSPSELDKDPTYAIITVEDCDQGANGEIASLSIVAGDLLQQFKTVRSFPGSKAFKVKA
VGAVDWDSHPYGYNLTLQAKDKGTPPQFSPVKVVHIISPQFRAGPVKFEMDVYRAEISEFAPPHTPVVLVKAIPSYSHLR
YVFKSAPGKPKFGLNHNTGLISILEPIRRQHTSHFELEVTTSDKRASARVVVKVLGTNSNPPEFTQTSYKASIDENAPIG
AAVTRVSAMDPDEGENGYVTYSIANLNHVPFVIDHFTGTVSTSENLDYELMPRVYTLRIRASDWGLPYRREVEVLATITL
NNLNDNTPLFERINCEGTIPRDLGVGEQITTVSAIDADELQLVRYQIEAGNELDLFGLNPSSGVLSLKHSLTDGLGAKVS
FHSLRITATDGENFATPLYINLTVAASRKPVNLQCEETGVAKMLAEKLLQANKLHSQGDVEDIFFDSYSVNTHTPQFGVT
LPTGIEVKENLPVGANILFMNATDLDSGFNGKLVYAISGGNDDSCFTIDMETGVLKVLSPLDREVMDKYTLNITVYDLGI
PQRAAWRLLDVTVLDANDNAPEFLQESYFVEVSEDKEVNSEIIQVEATDKDLGPSGHVTYAILTDTEKFSIDSMTGVVKI
IQPLDREVQPVHYLKIEARDQATEEPRLFSTVLLKVSLDDVNDNPPRFIPPNYSVKVREDLPEGTIIMWLEAYDPDVGQS
SQVRYSLLDHGEGHFDVDKLSGAVRIVQQLDFEKKQLYNLTVRAKDKGKPVSLSSTCYVEVEVVDVNENLHTPVFSSFVE
KGVVKEDVPTGSSVMTVSAHDEDTGRDGEIRYSIRDGSGIGVFRIDEETGVIETSDRLDRESTSHYWLTVYATDQGVVPL
SSFIEVYIEVEDVNDNAPQTSEPVYYPEIMENSPKDVSVVQIEAFDPDSSSNDKLTYRITSGNPQGFFSIHPKTGLITTT
SRKLDREQQDEHILEVTVTDNGVPPRSTIARVIVKILDENDNRPQFLQKFYKIRLPEREKADGDRSASKREPLYRVIAAD
KDEGPNAELSYSIEEGNEHGRFSIEPKTGVVSSKKFSAAGEYDILSIKAVDNGRPQKSSTTRLHIEWISKPKPSSEPISF
EESVFSFTVMESDPVAHMIGVISVEPPGMPLWFDIIGGNYDSHFDVDKGTGTIIVAKPLDAEQKSSYNLTVEATDGTTTI
LTQVLIKVIDTNDHRPQFSTSKYEVAVPEDTEPEVEILQISAVDRDEKNKLIYTLQSSIDPASLKKFRLDPATGALYTAE
KLDHEAIHQHVLTVMVRDQDVPVKRNFARIVVNVSDKNDHAPWFTSPSYDGRVYESAAVGSVVLQVTALDKDKGRNAEVL
YSIESGNIGNSFTIDPILGSIKTARELDRSHQVDYDLMVKATDKGDPPMSEMTSVRIAVTVADNASPKFTSKEYSAEISE
AIRIGSFVGMVSAHSQSSVMYEIRDGNMGDAFNINPHSGSIITQRALDFETLPMYSLTVQGTNMAGLSTNTTVVVHVRDE
NDNPPVFTQAEYSGFISESASVNSVVLTDRNVPLVIRATDADRESNALLVYQIVEPSVHNYFAIDPTTGAIRTVLSLDYE
ETHAFHFTVQVHDMGTPRLFAEYAANVTVHVIDINDCPPVFSKSLYEVSLLLPTYRGVNVITVNATDADSKAFSQVMYSI
TEGNIGEKFSMDHKTGTIAIQNTTQLRSRYELTVRASDGRFTSMASVKINVKESRESPLKFTQDAYSAVVKENSTEARTL
AVITAIGNPLNEPLFYRILNPDRRFKISHTSGVLSTTGIPFDREQQETFDVVVEVTKEHEPSAVAHVVVKVTVEDQNDNA
PVFVNLPYYAVVKVDAEVGHVIRYVTAIDRDSGRNGDIHYYLKEHHDHFQIGPSGDISLKKQFEHDTLNKEYLVTVVAKD
GGSPAFSAEVLVPITVMNKAMPVFEKAFYSAEIPENIQMHSPVVHIQANSPEGLKVFYSITDGDPFSQFTINFNTGVVNV
IAPLDFESHPAYKLSVRATDSLTGAHAEVFVDIIVEDINDNPPVFVQPSYSTTLSEASVIGTPVLQVRATDSDSEPNRGI
SYQLIGNHSKSHDHFHIDSNTGLISLVRALDYEQSQQHRIFVRAVDGGMPALSSDVVVTVAVTDLNDNPPLFEQQVYEAR
ISEHAAHGHFVMCVRACDADSSDLDKLEYSILSGNDHKSFIIDRETGIITLSNLRRHTLKPFYSLNVSVSDGVFRSSARV
NVTVMGGNLHSPVFHQNEYEVELAENAPLHTLVVQVKASDRDSGIYSHVTYHIVNDFAKDRFYVNDRGQIFTLEKLDRET
PAEKVISIRLMAKDAGGKVAFCTVNVILTDDNDNAPQFRSTKYEVNIGSSAAKGTSVVKVFASDADEGSNADVTYAIEAD
SESVKENLEINKLTGLITTKESLIGLENEFFTFFVRAVDSGSPPRESVVPVYIKILPPEVQLPRFSEPFYTYTISEDTPI
GTEIDLIRVEHGGAVLYILVKGNTPESNRDEFFVIDRQNGRLKLEKSLDHETTKWYQFSILARCTLDDYEVVASIDVSIQ
VKDANDNSPVLESSPYEAFIVENLPGGSRVIQIRASDLDSGANGQVMYSLDQSQDADIIESFAINMETGWITTLKELDHE
ERASYQIKVVASDHGEKVQLSSTAIVGVTVTDVNDSPPRFTAEIYKGTVSEDDPPGGVIAILSTTDADTEEINRQVSYFI
TGGDALGQFAVENVQSDWRVYVKKPLDREQKDSYLLTVTATDGTFSSKARVEVKVLDANDNSPVCEKTSYSDTIPEDALP
GKLVMQVSATDADIRSNAEITYTLFGSGAEKFKLNPDTGELRTLALLDREEQAVYNLLVKATDGGGRSCQAAIVLTLEDV
NDNAPEFTAEPYTITVFENTEPGTPLTRVQATDADTGLNRKISYSLVESADGQFSINERSGIIQLEKHLDRELQAVYTLT
LKAVDQGLPRRLTATGTVVVSVLDINDNPPVFEYREYGASVSEDIVIGTEVLQVYAASRDIEANAEITYAIISGNEHGKF
SIDSKTGAIFIIESLDYESSHEYYLTVEATDGGTPSLSDVATVNINVTDINDNSPVFSQDTYTTVVSEDAALEQPVITIM
ADDADGPSNSHIHYSIIEGNQGSPFTIDPVRGEVKVTKPLDRETISGYTLTVQAADNGNPPRVNTTTVNIDVSDVNDNAP
LFSRDNYSVIIQENKPVGFSVLKLVVTDKDSSHNGPPFFFTIVSGNDENAFEVNQHGVLLTAATIKRKVKDHYLLHVKVA
DSGKPQLSSMTHIDIRVIEESIHPPAILPLEIFITAFGEEYSGGVIGKIHATDQDVYDTLMYSLDPHMDGLFSVSSTGGK
LIAHRKLDIGQYLLNVSVTDGKFTTVADITVHIQQVTQEMLNHTVAIRFANLTPEEFVGDYWRNFQRALRNILGVRKNDI
QIVSLQPSEPHSHLDVLLFVERSGGTHVSTKQLLHKINSSVTDVEEIIGVRILEVFQKLCAGLDCPWKFCDEKVSVDENV
MSTHSTARLSFVTPRHHRTAVCLCKDGTCPPVHHGCEDNPCPAGSECVADPREEKYSCVCPGGGFGKCPGSSSITFTGNS
FVKYRLLENENRLEMKLSMRLRTYSSHAVVMYARGTDYSILEIHTGRLQYKFDCGSGPGIVSVQSIQVNDGQWHAVSLEV
EGNYAKLVLDEVHTASGTAPGALKTLNLDNYVFFGGHLRQQGTKHGRGAQVASGFRGCMDSIYLNGQELPLNNKPRAYAH
IEEWVDLSHGCLLTATEDCSSSPCQNGGVCNPSPTGGYYCKCSALYVGTFCEVSVNPCSSNPCLYGGTCMVDNGGFVCQC
RGLYTGQRCQLSPYCKDDPCKNGGTCFDSLDGAVCQCDSGFRGERCQSDIDECAGNPCRNGALCENTHGSYHCNCSQEYR
GKHCEDASPNHYVSTPWNIGLAEGIGIIVFIAGIVLLVMVFVLCRKMISRKKKRQAEPEDKRLGPTTAFLQRPYFDSKLN
KNIYSDIPPQVPVRPISYTPSIPSDSRNNLDRNSFEGSAIPEHPEFSTFNPESMHGHRKAVAVCSVAPNLPPPPPSNSPS
DSDSIQKPSWDFDYDAKVVDLDPCLSKKPLEEKPSQPYSARESLSEVQSLSSFQSESCDDNGYHWDTSDWMPSVPLPDIQ
EFPNYEAIDEHTPLYSADPNAIDTDYYPGGYDIESDFPPPPEDFPAPDELPPLPPEFSDQFESIHPPRDMPAAGSLGSSS
RSRQRFNLNQYLPNFYPADMSEPQKQGAGENSPCREPYTPYPPGYQRNFEAPTIENMPMSVYASTASCSDVSACCEVESE
VMMSDYESGDDGHFEEVTIPPLDSQQHTEV

>tr|A0A0R4J138|A0A0R4J138_MOUSE Arylsulfatase B OS=Mus musculus GN=Arsb PE=1 SV=1 
MGKLSPCTGRSRPGGPGPQLPLLLLLLQLLLLLLSPARASGATQPPHVVFVLADDLGWNDLGFHGSVIRTPHLDALAAGG
VVLDNYYVQPLCTPSRSQLLTGRYQIHLGLQHYLIMTCQPSCVPLDEKLLPQLLKEAGYATHMVGKWHLGMYRKECLPTR
RGFDTYFGYLLGSEDYYTHEACAPIESLNGTRCALDLRDGEEPAKEYNNIYSTNIFTKRATTVIANHPPEKPLFLYLAFQ
SVHDPLQVPEEYMEPYGFIQDKHRRIYAGMVSLMDEAVGNVTKALKSHGLWNNTVFIFSTDNGGQTRSGGNNWPLRGRKG
TLWEGGIRGTGFVASPLLKQKGVKSRELMHITDWLPTLVDLAGGSTNGTKPLDGFNMWKTISEGHPSPRVELLHNIDQDF
FDGLPCPGKNMTPAKDDSFPLEHSAFNTSIHAGIRYKNWKLLTGHPGCGYWFPPPSQSNVSEIPPVDPPTKTLWLFDINQ
DPEERHDVSREHPHIVQNLLSRLQYYHEHSVPSHFPPLDPRCDPKSTGVWSPWM

>sp|P57716|NICA_MOUSE Nicastrin OS=Mus musculus GN=Ncstn PE=1 SV=3 
MATTRGGSGPDPGSRGLLLLSFSVVLAGLCGGNSVERKIYIPLNKTAPCVRLLNATHQIGCQSSISGDTGVIHVVEKEED
LKWVLTDGPNPPYMVLLEGKLFTRDVMEKLKGTTSRIAGLAVTLAKPNSTSSFSPSVQCPNDGFGIYSNSYGPEFAHCKK
TLWNELGNGLAYEDFSFPIFLLEDENETKVIKQCYQDHNLGQNGSAPSFPLCAMQLFSHMHAVISTATCMRRSFIQSTFS
INPEIVCDPLSDYNVWSMLKPINTSVGLEPDVRVVVAATRLDSRSFFWNVAPGAESAVASFVTQLAAAEALHKAPDVTTL
SRNVMFVFFQGETFDYIGSSRMVYDMENGKFPVRLENIDSFVELGQVALRTSLDLWMHTDPMSQKNESVKNQVEDLLATL
EKSGAGVPEVVLRRLAQSQALPPSSLQRFLRARNISGVVLADHSGSFHNRYYQSIYDTAENINVTYPEWQSPEEDLNFVT
DTAKALANVATVLARALYELAGGTNFSSSIQADPQTVTRLLYGFLVRANNSWFQSILKHDLRSYLDDRPLQHYIAVSSPT
NTTYVVQYALANLTGKATNLTREQCQDPSKVPNESKDLYEYSWVQGPWNSNRTERLPQCVRSTVRLARALSPAFELSQWS
STEYSTWAESRWKDIQARIFLIASKELEFITLIVGFSTLVFSLIVTYCINAKADVLFVAPREPGAVSY

>sp|Q9QY40|PLXB3_MOUSE Plexin-B3 OS=Mus musculus GN=Plxnb3 PE=1 SV=2 
MLTDFLQAPVMAPWSPFSLHLLLLFLPLLPLTRVHRFSVPNTSFNHLVLAPDQGKLYVGAVNHLFQLSPELKMESVAVTG
PVIDSPDCVPFRDLAECPQAQLTDNANQLLLVSSRTQELVACGQVKQGVCEKRRLGDVTQVLYQAEDPGDGQFVAANTLG
VTTVGLVVPLPGRDLLLVARGLAGKLSAGVPPLTVRQLAGPQPFSSEGLGRLVVGDFSDYNNSYVGAFSDAHSAYFVFRR
RGARAQTEYRSYVARVCLRDVNLYSYVEMPLTCHGQGLIQAAFLTPDTLLGAFSAGTSQAQAALCAFPLADLDRSMEQAR
RLCYTTGGQGPSGMEEATVEYGVTSRCVTLPPDSPESYPCGDEHTPSPIAGRQPLEAQPLLQLGQSISAVAALQTDGHTI
AFLGDTQGQLHKVFLNSSHGQVYHSQQVGPPGSAISPDLLVDSNGDHLYVLTAQQVDRILVAACPQFPNCTTCLQARDPL
CGWCILQGRCTRRGECGRAAQPNHWLWSYEDNHCPYIQSLLPAQHPRQEQGQIILSVPRLPTLAMDEYFHCAFGGYNSLA
QVEEPHVVCTTPPQDQMPPNPPGSDHVTLPLALMFEDVVLTATTFSFYDCSAVQALEVAAPCRACVSSLWRCHWCPQSSH
CIYGEHCPEGEKAVYSAQEVDILVRGPEACPQVEGLASPQLVPVGWESHVTLHIQNLHYFQGLPALYHCWLELPGKLQKL
PASLEETSRDSGLIHCQAQQFYPSMSQWELPVPIYVTRGEIQRLDNAGDLHVTLYDCAMGHPDCSHCQAANGSLSCLWCG
DGQPACRYGPLCPPGAVEQLCPIPSIDVIEPLTGPPEGGLAITILGSNLGQAFNDVRNAVTVAGQPCNPDPSLYRISARI
VCVTSPAPNGTAGPVQVAIKSRPPGISTQNFTYQDPVLLSLNPQWGPQAGGTQLTIHGQYLQTGGNISVFVGDQPCPIQE
PVCPEAIICHTMPQTEPGEAVVLIVFGHVERKLLTTPFRYTANPQLVEAEPSVSFRGGGRVIRVRGTGLDVVWQPLLSVW
LEDEPKVKALGVQAQDANPRRSCGAPAADPQACIHLESGLLQCSTLCSVNSSSLLLCHSPAVPDGALPKRVFFALDNMQV
DFASASGGQGFLYQPNPRLAPLSHEGITHPYHLKPGHVLDVEGEGLNLGISKEEVQVHIGDGECLVKTLTLTHLYCEPPP
QAPQPTNGSGTLPQFVVQMGNLRLALGPVQYEAESMMSTFPVEAQLGLGMGAAVLIAAVLLLTLMYRHKSKKALRDYQKV
LVQLENLETGVGDQCRKEFTDLMTEMTDLTSDLEASGIPFLDYRTYAERAFFPGHVGCPLQPGLEGLGEEGRSVTVRQGL
TQLSNLLNSKLFLLTLIHTLEEQPSFSQRDRCHVASLLSLALHSKLEYLTDIMRTLLGDLAAHYVHKNPKLMLRRTETMV
EKLLTNWLSICLYTFLKEVAGEPLYMLFRAIKYQVDKGPVDAVTGKAKRTLNDSHLLREDVEFQPLTLMALVGPEADRAA
GNSGVHRVPARVLDTDTITQVKEKVLDQIYKGTPFSQRPSVHSLDLEWRSGLAGHLTLSDEDLTSVTQNHWKRLNTLQHY
KVPDGATVVLIPQVHNGGTVSQSLGQTGCPSGENTPMLEDGEEGGVRLWHLVKATEEAEGAKVRRSSLRDRERERSRAKA
IPEIYLTRLLSMKGTLQKFVDDTFQAILSMNRPVPIAVKYLFDFLDELAEKHGIEDPETLHIWKTNSLLLRFWVNVLKNP
QLIFDVQVSDNEDAILAVIAQTFIDSCMVSEHKVGRDSPVNKLLYAREIPRYKQMVEKYYADIRQSSPASYQEMNSALAE
LSGNYSSAPHCLEALRELYNHIHRYYDQIISALEEDPVAQKMQLACRLQQVAALVEYKVTDL

>sp|Q3V3R4|ITA1_MOUSE Integrin alpha-1 OS=Mus musculus GN=Itga1 PE=1 SV=2 
MVPRRPASLEVTVACIWLLTVILGVCISFNVDVKNSMSFSGPVEDMFGYTVQQYENEEGKWVLIGSPLVGQPKARTGDVY
KCPVGRERSMPCVKLDLPVNTSIPNVTEIKENMTFGSTLVTNPKGGFLACGPLYAYRCGHLHYTTGICSDVSPTFQVVNS
FAPVQECSTQLDIVIVLDGSNSIYPWESVTAFLNDLLKRMDIGPKQTQVGIVQYGANVTHEFNLNKYSSTEEVLVAANKI
GRRGGLQTMTALGIDTARKEAFTEARGARRGVKKVMVIVTDGESHDNYRLKQVIQDCEDENIQRFSIAILGHYNRGNLST
EKFVEEIKSIASEPTEKHFFNVSDELALVTIVKALGERIFALEATADQSAASFEMEMSQTGFSAHYSQDWVMLGAVGAYD
WNGTVVMQKANQIVIPHNTTFQTEPTKMNEPLASYLGYTVNSATIPGDVLYIAGQPRYNHTGQVVIYKMEDGDVNILQTL
SGEQIGSYFGSVLTTIDIDKDSYTDLLLVGAPMYMGTEKEEQGKVYVYAVNQTRFEYQMSLEPIKQTCCSSLKDNSCTKE
NKNEPCGARFGTAVAAVKDLNVDGFNDVVIGAPLEDDHAGAVYIYHGSGKTIRKEYAQRIPSGGDGKTLKFFGQSIHGEM
DLNGDGLTDVTIGGLGGAALFWARDVAVVKVTMNFEPNKVNIQKKNCRVEGKETVCINATMCFHVKLKSKEDSVYEADLQ
YRVTLDSLRQISRSFFSGTQERRIQRNLTVRESECIRHSFYMLDKHDFQDSVRVTLDFNLTDPENGPVLDDALPNSVHGH
IPFAKDCGNKERCVSDLTLDVSTTEKNLLIVRSQNDKFNVSLTVKNKGDSAYNTRTVVQYSPNLIFSGIEEIQKDSCESN
QNITCRVGYPFLRTGDVVNFKIIFQFNTSHLSENAIIHLSATSDSEEPLESLYDNEVNISIPVKYEVGLQFYSSASEHHI
SVAANETVPELINSTKDIGDEINVFYTIRKRGHFPMPELRLAISFPNLTSDGYPVLYPTGWSSSDNVNCRPRSLEDPLGI
NSGKKMTISKSEVLKRGTIQDCSTCKIATITCHLLPSDVSQVNVSLILWKPTFIKAHFSSLNLTIRGELQSENSSLTLSS
SNRKRELAIQISKDGLPGRVPLWVILLSAFAGLLLLMLLILALWKIGFFKRPLKKKMEK

>sp|Q9WTS4|TEN1_MOUSE Teneurin-1 OS=Mus musculus GN=Tenm1 PE=1 SV=1 
MEQTDCKPYQPLSKVKHEMDLAYTSSSDESEDGRKPRQSFNSRETLHEYNQELRRNYNSQSRKRKDVEKSTQEIEFCETP
PTLCSGYHTDMHSVSRHGYQLEMGSDVDTETEGAASPDHALRMWIRGMKSEHSSCLSSRANSALSLTDTDHERKSDGENG
FKFSPVCCDMEAPADSAQDMQSSPHNQFTFRPLPPPPPPPHACTCARKPPPTVDSLQRRSMTTRSQPSPAAPAPPTSTQD
SVHLHNSWVLNSNIPLETRHFLFKHGSGSSAIFSAASQNYPLTSNTVYSPPPRPLPRSTFSRPAFTFNKPYRCCNWKCTA
LSATAITVTLALLLAYVIAVHLFGLTWQLQPVGQIYANGISNGNPGTESMDTTYSPIGGRVSDKSEKKVFQKGRAIDTGE
VDIGAQVMQTIPPGLFWRFQITIHHPIYLKFNISLAKDSLLGIYGRRNIPPTHTQFDFVKLMDGKQLVKQDSKSSDDIQH
SPRNLILTSLQETGFIEYMDQGPWYLAFYNDGKKMEQVFVLTTAIEIMDDCSTNCNGNGECISGHCHCFPGFLGPDCARD
SCPVLCGGNGEYEKGHCVCRNGWKGPECDVPEEQCIDPTCFGHGTCIMGVCICVPGYKGEICEEEDCLDPMCSSHGICVK
GECHCSTGWGGVNCETPLPICQEQCSGHGTFLLDTGVCSCDPKWTGSDCSTELCTMECGSHGVCSRGICQCEEGWVGPTC
EERSCHSHCAEHGQCKDGKCECSPGWEGDHCTIAHYLDAVRDGCPGLCFGNGRCTLDQNGWHCVCQVGWSGTGCNIVMEM
LCGDNLDNDGDGLTDCVDPDCCQQSNCYVSPLCQGSPDPLDLIQQSQPLFSQHTSRLFYDRIKFLIGKDSTHVVPQDISF
DSRRACVIRGQVVAVDGTPLVGVNVSFLHHSDYGFTISRQDGSFDLVAIGGISVVLIFDRSPFLSEKRTLWLPWNQFIVV
EKVIMQRIVADAPSCDISNFISPNPIVLPSPLTSFGGSCPERGTIVPELQVVQEEIPIPSSFVRLSYLSSRTPGYKTLLR
ILLTHSTIPVGMIKVHLTVSVEGRLTQKWFPAAINLVYTFAWNKTDIYGQKVWGLAEALVSVGYEYEMCPEFILWEQRTV
VLQGFEMDASNLGGWSLNKHHIFNPQSGIIHKGNGENMFISQQPPVIATIMGNGHQRSVACTNCNGPAHNNKLFAPVALA
SGPDGSVYVGDFNFVRRIFPSGNSVSILELRNRDTRHSTSPAHKYYLAMDPMSESLYLSDTNTRKVYKLKSLVETKDLSK
NFEVVAGTGDQCLPFDQSHCGDGGKASEASLNSPRGITVDRHGFIYFVDGTMIRRIDENAVITTVIGSNGLTSTQPLSCD
SGMDITQVRLEWPTDLAVNPMDNSLYVLDNNIVLQISENRRVRIIAGRPIHCQVPGIDHFLVSKVAIHSTLESARAISVS
HSGLLFIAETDERKVNRIQQVTTNGEISIIAGAPTDCDCKIDPNCDCFSGDGGYAKDAKMKAPSSLAVSPDGTLYVADLG
NVRIRTISKNQAHLNDMNLYEIASPADQELYQFTVNGTHLHTMNLITRDYVYNFTYNAEGDLGAITSSNGNSVHIRRDAG
GMPLWLVVPGGQVYWLTISSNGVLKRVSAQGYNLALMTYPGNTGLLATKSNENGWTTVYEYDPEGHLTNATFPTGEVSSF
HSDLEKLTKVALDTSNRENVLMSTNLTATSTIYILKQENTQSTYRVSPDGSLRVTFASGMEINLSSEPHILAGAVNPTLG
KCNISLPGEHNANLIEWRQRKEQNKGNVSAFERRLRAHNRNLLSIDFDHMTRTGKIYDDHRKFTLRILYDQTGRPILWSP
VSRYNEVNITYSPSGLVTFIQRGTWNEKMEYDQSGKIISRTWADGKIWSYTYLEKSVMLLLHSQRRYIFEYDQSDCLLSV
TMPSMVRHSLQTMLSVGYYRNIYTPPDSSTSFIQDYSRDGRLLQTLHLGTGRRVLYKYTKQARLSEILYDTTQVTLTYEE
SSGVIKTIHLMHDGFICTIRYRQTGPLIGRQIFRFSEEGLVNARFDYSYNNFRVTSMQAVINETPLPIDLYRYVDVSGRT
EQFGKFSVINYDLNQVITTTVMKHTKIFNANGQVIEVQYEILKAIAYWMTIQYDNMGRMVICDIRVGVDANITRYFYEYD
ADGQLQTVSVNDKIQWRYSYDLNGNINLLSHGNSARLTPLRYDLRDRITRLGEIQYKMDEDGFLRQRGNDIFEYNSNGLL
QKAYNKVSGWTVQYYYDGLGRRVASKSSLGQHLQFFYADLANPIRVTHLYNHTSAEITSLYYDLQGHLIAMELSSGEEYY
VACDNMGTPLAVFSSRGQVIKEILYTPYGDIYHDTYPDFEVIIGFHGGLYDFLTKLVHLGQRDYDVVAGRWTTPNHHIWK
QLNLLPKPFNLYSFENNYPVGKIQDVAKYTTDIGTWLELFGFQLHNVLPGFPKPELENMELTYELLQLQTKTQEWDPGKM
ILGIQCELQKQLRNFISLDQLPMTPQYNEGRCLEGGKQPRFAAVPSVFGKGIKFAIKEGIVTADIIGVANEDSRRLAAIL
NNAHYLENLHFTIEGRDTHYFIKLGSLEEDLVLIGNTGGRRILENGVNVTVSQMTSVLNGRTRRFADIQLQHGALCFNIR
YGTTVEEEKNHVLEMARQRAVAQAWTQEQRRLQEGEEGTRVWTEGEKQQLLGTGRVQGYDGYFVLSVEQYLELSDSANNI
HFMRQSEIGRR

>sp|Q9WTR5|CAD13_MOUSE Cadherin-13 OS=Mus musculus GN=Cdh13 PE=1 SV=2 
MQPRTPLTLCVLLSQVLLVTSADDLECTPGFQRKVLHIHQPAEFIEDQPVLNLTFNDCKGNEKLHYEVSSPHFKVNSDGT
LVALRNITAVGRTLFVHARTPHAEDMAELVIVGGKDIQGSLQDIFKFARTSPVPRQKRSIVVSPILIPENQRQPFPRDVG
KVVDSDRPEGSKFRLTGKGVDQDPKGTFRINENTGSVSVTRTLDRETIATYQLYVETTDASGKTLEGPVPLEVIVIDQND
NRPIFREGPYIGHVMEGSPTGTTVMRMTAFDADDPATDNALLRYNIRQQTPDKPSPNMFYIDPEKGDIVTVVSPALLDRE
TLENPKYELIIEAQDMAGLDVGLTGTATATIVIDDKNDHSPKFTKKEFQATVEEGAVGVIVNLTVEDKDDPTTGAWRAAY
TIINGNPGQSFEIHTNPQTNEGMLSVVKPLDYEISAFHTLLIKVENEDPLVPDVSYGPSSTATVHITVLDVNEGPVFYPD
PMMVTKQENISVGSVLLTVNATDPDSLQHQTIRYSIYKDPAGWLSINPINGTVDTTAVLDRESPFVHNSVYTALFLAIDS
GNPPATGTGTLLITLEDINDNAPVIYPTVAEVCDDARNLSVVILGASDKDLHPNTDPFKFEIHKQTVPDKVWKISKINNT
HALVSLLQNLNKANYNLPIMVTDSGKPPMTNITDLRVQVCSCKNSKVDCNGAGALHLSLSLLLLFSLLSLLSGL

>sp|P10852|4F2_MOUSE 4F2 cell-surface antigen heavy chain OS=Mus musculus GN=Slc3a2 PE=1 SV=1 
MSQDTEVDMKDVELNELEPEKQPMNAADGAAAGEKNGLVKIKVAEDETEAGVKFTGLSKEELLKVAGSPGWVRTRWALLL
LFWLGWLGMLAGAVVIIVRAPRCRELPVQRWWHKGALYRIGDLQAFVGRDAGGIAGLKSHLEYLSTLKVKGLVLGPIHKN
QKDEINETDLKQINPTLGSQEDFKDLLQSAKKKSIHIILDLTPNYQGQNAWFLPAQADIVATKMKEALSSWLQDGVDGFQ
FRDVGKLMNAPLYLAEWQNITKNLSEDRLLIAGTESSDLQQIVNILESTSDLLLTSSYLSNSTFTGERTESLVTRFLNAT
GSQWCSWSVSQAGLLADFIPDHLLRLYQLLLFTLPGTPVFSYGDELGLQGALPGQPAKAPLMPWNESSIFHIPRPVSLNM
TVKGQNEDPGSLLTQFRRLSDLRGKERSLLHGDFHALSSSPDLFSYIRHWDQNERYLVVLNFRDSGRSARLGASNLPAGI
SLPASAKLLLSTDSARQSREEDTSLKLENLSLNPYEGLLLQFPFVA

>sp|Q9CQE7|ERGI3_MOUSE Endoplasmic reticulum-Golgi intermediate compartment protein 3 OS=Mus musculus GN=Ergic3 PE=1 SV=1 
MEALGKLKQFDAYPKTLEDFRVKTCGGATVTIVSGLLMLLLFLSELQYYLTTEVHPELYVDKSRGDKLKINIDVLFPHMP
CAYLSIDAMDVAGEQQLDVEHNLFKKRLDKDGVPVSSEAERHELGKVEVTVFDPNSLDPNRCESCYGAESEDIKCCNSCE
DVREAYRRRGWAFKNPDTIEQCRREGFSQKMQEQKNEGCQVYGFLEVNKVAGNFHFAPGKSFQQSHVHVHDLQSFGLDNI
NMTHYIKHLSFGEDYPGIVNPLDHTNVTAPQASMMFQYFVKVVPTVYMKVDGEVLRTNQFSVTRHEKVANGLLGDQGLPG
VFVLYELSPMMVKLTEKHRSFTHFLTGVCAIIGGMFTVAGLIDSLIYHSARAIQKKIDLGKTT

>sp|P49312|ROA1_MOUSE Heterogeneous nuclear ribonucleoprotein A1 OS=Mus musculus GN=Hnrnpa1 PE=1 SV=2 
MSKSESPKEPEQLRKLFIGGLSFETTDESLRSHFEQWGTLTDCVVMRDPNTKRSRGFGFVTYATVEEVDAAMNARPHKVD
GRVVEPKRAVSREDSQRPGAHLTVKKIFVGGIKEDTEEHHLRDYFEQYGKIEVIEIMTDRGSGKKRGFAFVTFDDHDSVD
KIVIQKYHTVNGHNCEVRKALSKQEMASASSSQRGRSGSGNFGGGRGGGFGGNDNFGRGGNFSGRGGFGGSRGGGGYGGS
GDGYNGFGNDGSNFGGGGSYNDFGNYNNQSSNFGPMKGGNFGGRSSGPYGGGGQYFAKPRNQGGYGGSSSSSSYGSGRRF

>sp|Q9WUA3|PFKAP_MOUSE ATP-dependent 6-phosphofructokinase, platelet type OS=Mus musculus GN=Pfkp PE=1 SV=1 
MSDLDSSSSSAYPKYLEHLSGDGKAIGVLTSGGDAQGMNAAVRAVVRMGIYTGAKVYFIYEGYQGLVDGGSNIVEAKWDC
VSSILQVGGTIIGSARCKAFRSREGRLKAACNLARLGITNLCVIGGDGSLTGANLFRKEWSGLLEELARNGDIDNDTVQK
YSYLNVVGMVGSIDNDFCGTDMTIGTDSALHRIIEVVDAIMTTAQSHQRTFVLEVMGRHCGYLALVSALTCGADWVFLPE
SPPEEDWEENMCLKLSENRARKKRLNIIIVSEGAIDMQNKPITSEKIKELVVKNLGFDTRVTILGHVQRGGTPSAFDRIL
ASRMGVEAVIALLEATPETPACVVSLRGNQAVRLPLMECVQMTQDVQKAMDERRFKEAVKLRGRRFEGNLNTYKRLAIKL
PDEKIVKSNCNVAVINVGAPAAGMNAAVRSAVRVGIADGHKMFAIYDGFEGFANGQIKEIGWADVGGWTGQGGSILGTKR
TLPGKYLEKIAEQMHSHSINALLIIGGFEAYLGLLELAAAREKHEAFCVPMVMVPATVSNNVPGSDFSIGADTALNTITD
TCDRIKQSASGTKRRVFIIETMGGYCGYLANMGALAAGADAAYIFEEPFDIGDLQSNVVHLTEKMKTSIQRGLVLRNESC
SVNYTTDFIYQLYSEEGKGVFDCRKNVLGHMQQGGAPSPFDRNFGTKISAKAMEWISAKLKGSQGTGKKFVSDDSICVLG
ICKRDLLFQPVAELKKVTDFEHRIPKEQWWLKLRPIMKILAKYEASYDMSDSGKLESLQHHEEL

>sp|Q01853|TERA_MOUSE Transitional endoplasmic reticulum ATPase OS=Mus musculus GN=Vcp PE=1 SV=4 
MASGADSKGDDLSTAILKQKNRPNRLIVDEAINEDNSVVSLSQPKMDELQLFRGDTVLLKGKKRREAVCIVLSDDTCSDE
KIRMNRVVRNNLRVRLGDVISIQPCPDVKYGKRIHVLPIDDTVEGITGNLFEVYLKPYFLEAYRPIRKGDIFLVRGGMRA
VEFKVVETDPSPYCIVAPDTVIHCEGEPIKREDEEESLNEVGYDDIGGCRKQLAQIKEMVELPLRHPALFKAIGVKPPRG
ILLYGPPGTGKTLIARAVANETGAFFFLINGPEIMSKLAGESESNLRKAFEEAEKNAPAIIFIDELDAIAPKREKTHGEV
ERRIVSQLLTLMDGLKQRAHVIVMAATNRPNSIDPALRRFGRFDREVDIGIPDATGRLEILQIHTKNMKLADDVDLEQVA
NETHGHVGADLAALCSEAALQAIRKKMDLIDLEDETIDAEVMNSLAVTMDDFRWALSQSNPSALRETVVEVPQVTWEDIG
GLEDVKRELQELVQYPVEHPDKFLKFGMTPSKGVLFYGPPGCGKTLLAKAIANECQANFISIKGPELLTMWFGESEANVR
EIFDKARQAAPCVLFFDELDSIAKARGGNIGDGGGAADRVINQILTEMDGMSTKKNVFIIGATNRPDIIDPAILRPGRLD
QLIYIPLPDEKSRVAILKANLRKSPVAKDVDLEFLAKMTNGFSGADLTEICQRACKLAIRESIESEIRRERERQTNPSAM
EVEEDDPVPEIRRDHFEEAMRFARRSVSDNDIRKYEMFAQTLQQSRGFGSFRFPSGNQGGAGPSQGSGGGTGGSVYTEDN
DDDLYG

>sp|P04370-10|MBP_MOUSE Isoform 10 of Myelin basic protein OS=Mus musculus GN=Mbp 
MASQKRPSQRSKYLATASTMDHARHGFLPRHRDTGILDSIGRFFSGDRGAPKRGSGKDSHTRTTHYGSLPQKSQHGRTQD
ENPVVHFFKNIVTPRTPPPSQGKDFVPGDHHVNVSVVTVSFSSSQGRGLSLSRFSWGAEGQKPGFGYGGRASDYKSAHKG
FKGAYDAQGTLSKIFKLGGRDSRSGSPMARR

>sp|P06745|G6PI_MOUSE Glucose-6-phosphate isomerase OS=Mus musculus GN=Gpi PE=1 SV=4 
MAALTRNPQFQKLLEWHRANSANLKLRELFEADPERFNNFSLNLNTNHGHILVDYSKNLVNKEVMQMLVELAKSRGVEAA
RDNMFSGSKINYTENRAVLHVALRNRSNTPIKVDGKDVMPEVNRVLDKMKSFCQRVRSGDWKGYTGKSITDIINIGIGGS
DLGPLMVTEALKPYSKGGPRVWFVSNIDGTHIAKTLASLSPETSLFIIASKTFTTQETITNAETAKEWFLEAAKDPSAVA
KHFVALSTNTAKVKEFGIDPQNMFEFWDWVGGRYSLWSAIGLSIALHVGFDHFEQLLSGAHWMDQHFLKTPLEKNAPVLL
ALLGIWYINCYGCETHALLPYDQYMHRFAAYFQQGDMESNGKYITKSGARVDHQTGPIVWGEPGTNGQHAFYQLIHQGTK
MIPCDFLIPVQTQHPIRKGLHHKILLANFLAQTEALMKGKLPEEARKELQAAGKSPEDLEKLLPHKVFEGNRPTNSIVFT
KLTPFILGALIAMYEHKIFVQGIMWDINSFDQWGVELGKQLAKKIEPELEGSSAVTSHDSSTNGLISFIKQQRDTKLE

>sp|Q99KI0|ACON_MOUSE Aconitate hydratase, mitochondrial OS=Mus musculus GN=Aco2 PE=1 SV=1 
MAPYSLLVTRLQKALGVRQYHVASVLCQRAKVAMSHFEPSEYIRYDLLEKNINIVRKRLNRPLTLSEKIVYGHLDDPANQ
EIERGKTYLRLRPDRVAMQDATAQMAMLQFISSGLPKVAVPSTIHCDHLIEAQVGGEKDLRRAKDINQEVYNFLATAGAK
YGVGFWRPGSGIIHQIILENYAYPGVLLIGTDSHTPNGGGLGGICIGVGGADAVDVMAGIPWELKCPKVIGVKLTGSLSG
WTSPKDVILKVAGILTVKGGTGAIVEYHGPGVDSISCTGMATICNMGAEIGATTSVFPYNHRMKKYLSKTGRTDIANLAE
EFKDHLVPDPGCQYDQVIEINLNELKPHINGPFTPDLAHPVADVGTVAEKEGWPLDIRVGLIGSCTNSSYEDMGRSAAVA
KQALAHGLKCKSQFTITPGSEQIRATIERDGYAQILRDVGGIVLANACGPCIGQWDRKDIKKGEKNTIVTSYNRNFTGRN
DANPETHAFVTSPEIVTALAIAGTLKFNPETDFLTGKDGKKFKLEAPDADELPRSDFDPGQDTYQHPPKDSSGQRVDVSP
TSQRLQLLEPFDKWDGKDLEDLQILIKVKGKCTTDHISAAGPWLKFRGHLDNISNNLLIGAINIENGKANSVRNAVTQEF
GPVPDTARYYKKHGIRWVVIGDENYGEGSSREHAALEPRHLGGRAIITKSFARIHETNLKKQGLLPLTFADPSDYNKIHP
VDKLTIQGLKDFAPGKPLKCVIKHPNGTQETILLNHTFNETQIEWFRAGSALNRMKELQQ

>sp|Q8R366|IGSF8_MOUSE Immunoglobulin superfamily member 8 OS=Mus musculus GN=Igsf8 PE=1 SV=2 
MGVPSPTPLSSLLLLLLILGTRCYARQVHVPRGPLYRVAGTAVSISCNVSDYEGPAQQDFEWFMYRPEAPATSLGIVSTK
DSQFSYAVFGPRVASGDLQVQRLKGDSVVLKIARLQAQDSGFYECYTPSTDTQYLGNYSAKVELRVLPDELQVSAAPPGP
RGRQAATSPSRLTVHEGQELALGCLAQTKTKKHTHLSVSFGRAIPEAPVGRATLQEVVGLRSDMAVEAGAPYAERLASGE
LRLSKEGTDRYRMVVGGAQAGDSGTYHCTAAEWIQDPDGSWVQVAEKRAVLAHVDVQTLSSQLAVTVGPGERRIGPGEPL
ELLCNVSGALPPPGRHAAYSVGWEMAPAGAPGPGRLVAQLDTEGIGSLGPGYEDRHIAMEKVASRTYRLRLEAARPADAG
TYRCLAKAYVRGSGTRLREAASARSRPLPVHVREEGVVLEAVAWLAGGTVYRGETASLLCNISVRGGPPGLRLAASWWVE
RPEEGELSSGPAQLVGGVGQDGVAELGVRPGGGPVSVELVGPRSHRLRLHGLGPEDEGIYHCAPSAWVQHADYSWYQAGS
ARSGPVTVYPYTHAVDTLFVPLLVGTGVALVTGASVLATITCCFMKRMRKR

>tr|E9PZ16|E9PZ16_MOUSE Basement membrane-specific heparan sulfate proteoglycan core protein OS=Mus musculus GN=Hspg2 PE=1 SV=1 
MGQRAVGSLLLGLLLHARLLAVTHGLRAYDGLSLPEDTETVTASRYGWTYSYLSDDEDLLADDASGDGLGSGDVGSGDFQ
MVYFRALVNFTRSIEYSPQLEDASAKEFREVSEAVVEKLEPEYRKIPGDQIVSVVFIKELDGWVFVELDVGSEGNADGSQ
IQEVLHTVVSSGSIGPYVTSPWGFKFRRLGTVPQFPRVCTETEFACHSYNECVALEYRCDRRPDCRDMSDELNCEEPVPE
LSSSTPAVGKVSPLPLWPEAATTPPPPVTHGPQFLLPSVPGPSACGPQEASCHSGHCIPRDYLCDGQEDCRDGSDELGCA
SPPPCEPNEFACENGHCALKLWRCDGDFDCEDRTDEANCSVKQPGEVCGPTHFQCVSTNRCIPASFHCDEESDCPDRSDE
FGCMPPQVVTPPQQSIQASRGQTVTFTCVATGVPTPIINWRLNWGHIPAHPRVTMTSEGGRGTLIIRDVKEADQGAYTCE
AMNSRGMVFGIPDGVLELVPQRGPCPDGHFYLEDSASCLPCFCFGVTNVCQSSLRFRDQIRLSFDQPNDFKGVNVTMPSQ
PGVPPLSSTQLQIDPALQEFQLVDLSRRFLVHDAFWALPKQFLGNKVDSYGGFLRYKVRYELARGMLEPVQKPDVILVGA
GYRLHSRGHTPTHPGTLNQRQVQLSEEHWVHESGRPVQRAEMLQALASLEAVLLQTVYNTKMASVGLSDIVMDTTVTHTT
IHGRAHSVEECRCPIGYSGLSCESCDAHFTRVPGGPYLGTCSGCNCNGHASSCDPVYGHCLNCQHNTEGPQCDKCKPGFF
GDATKATATACRPCPCPYIDASRRFSDTCFLDTDGQATCDACAPGYTGRRCESCAPGYEGNPIQPGGKCRPTTQEIVRCD
ERGSLGTSGETCRCKNNVVGRLCNECSDGSFHLSKQNPDGCLKCFCMGVSRQCSSSSWSRAQVLGASEQPSQFSLSNAAG
THTTSEGVSSPAPGELSFSSFHNLLSEPYFWSLPASFRGDKVTSYGGELRFTVTQRPRPSSAPLHRQPLVVLQGNNIVLE
HHASRDPSPGQPSNFIVPFQEQAWQRPDGQPATREHLLMALAGIDALLIQASYTQQPAESRVSGISMDVAVPENTGQDSA
REVEQCTCPPGYRGPSCQDCDTGYTRVPSGLYLGTCERCNCHGHSETCEPETGACQSCQHHTEGASCEQCQPGYYGDAQR
GTPQDCQPCPCYGAPAAGQAAHTCFLDTDGHPTCDSCSPGHSGRHCERCAPGYYGNPSQGQPCHRDGQVPEVLGCGCDPH
GSISSQCDAAGQCQCKAQVEGRTCSHCRPHHFHLSASNPEGCLPCFCMGVTQQCASSSYSRQLISTHFAPGDFQGFALVN
PQRNSQLTGGFTVEPVHDGARLSFSNFAHLGQESFYWQLPEIYQGDKVAAYGGKLRYTLSYTAGPQGSPLLDPDIQITGN
NIMLVASQPALQGPERRSYEIIFREEFWRRPDGQPATREHLLMALADLDELLVRATFSSVPRAASISAVSLEVAQPGPSS
GPRALEVEECRCPPGYVGLSCQDCAPGYTRTGSGLYLGQCELCECNGHSDLCHPETGACSRCQHNTAGEFCELCATGYYG
DATAGTPEDCQPCACPLTNPENMFSRTCESLGAGGYRCTACEPGYTGQYCEQCAPGYEGDPNVQGGRCQPLTKESLEVQI
HPSRSVVPQGGPHSLRCQVSGSPPHYFYWSREDGRPLPSSAQQRHQGSELHFPSVQPSDAGVYICTCRNLIHTSNSRAEL
LVAEAPSKPITVTVEEQRSQSVRPGADVTFICTAKSKSPAYTLVWTRLHNGKLPSRAMDFNGILTIRNVQPSDAGTYVCT
GSNMFAMDQGTATLHVQVSGTSTAPVASIHPPQLTVQPGQQAEFRCSATGNPTPMLEWIGGPSGQLPAKAQIHNGILRLP
AIEPSDQGQYLCRALSSAGQHVARAMLQVHGGSGPRVQVSPERTQVHEGRTVRLYCRAAGVPSASITWRKEGGSLPPQAR
SENTDIPTLLIPAITAADAGFYLCVATSPTGTAQARIQVVVLSASGANSVPVRIESSSPSVTEGQTLDLNCAVMGLTYTQ
VTWYKRGGSLPPHAQVHGSRLRLPQVSPADSGDYVCRVESDVGPKEASIVVSVLHSPHSGPSYTPATSITPPIRIESSSS
HVAEGQTLDLNCVVPGQAQVTWRKRGGSLPARHQTHGSLLRLHQVSPADSGEYVCHVVLGSEHTETSVLVTIEPAESIPA
PGPAPPVRIEASSSTVTEGHMLDLNCVVAGQAHAQVTWYKRGGSLPARHQVRGSRLYILQASPADAGEYVCRAGNGQEAT
ITVTVTRNHGANLAYPPGSTSPIRIESSSSHVAEGQTLDLNCVVQGQAHAQVTWHKRGGSLPARHQTHGSLLRLHQVSPV
DSGEYVCRVEGGAVPLESSVLVTIEPAGTAPGVIPPVRIESSSSHVSEGQSLDLNCLVSGQTHPQISWHKRGGSLPARHQ
VHGSRLRLLQVTPTDSGEYVCRVVSGSGTQEASILVTIQQTLSPSHSQSVVHPVRIESSSPSLANGHTLDLNCLVASLTP
HTITWYKRGGSLPSRHQIVGSRLRIPQVTPADSGEYVCHVSNGAGSQETSLIVTIESRGPSHVPSVSPPMRIETSSPTVT
EGQTLDLNCVVVGRPQATITWYKRGGSLPFRHQAHGSRLRLHHMSVADSGEYVCRANNNIDAQETSIMISVSPSTNSPPA
PASPAPIRIESSSSRVAEGQTLDLNCVVPGHAHAQVTWHKRGGSLPTHHQTHGSRLRLYQVSSADSGEYVCSVLSSSGPL
EASVLVSITPAAANVHIPGEVPFPPIRIETSSSRVAEGQTLDLSCVVPGQAHAQVTWHKRGGSLPAGHQVHGHMLRLNRV
SPADSGEYSCQVTGSSGTLEASVLVTIEASEPSPIPAPGLAQPVYIESSSSHLTEGQTVDLKCVVPGQAHAQVTWHKRGS
SLPARHQTHGSLLRLYQLSPADSGEYVCQVAGSSHPEHEASFKLTVPSSQNSSFRLRSPVISIEPPSSTVQQGQDASFKC
LIHEGATPIKVEWKIRDQELEDNVHISPNGSIITIVGTRPSNHGAYRCVASNVYGMAQSVVNLSVHGPPTVSVLPEGPVH
VKMGKDITLECISSGEPRSSPRWTRLGIPVKLEPRMFGLMNSHAMLKIASVKPSDAGTYVCQAQNALGTAQKQVELIVDT
GTVAPGAPQVQVEESELTLEAGHTATLHCSATGNPPPTIHWSKLRAPLPWQHRIEGNTLVIPRVAQQDSGQYICNATNSA
GHTEATVVLHVESPPYATIIPEHTSAQPGNLVQLQCLAHGTPPLTYQWSLVGGVLPEKAVARNQVLRLEPTVPEDSGRYR
CQVSNRVGSAEAFAQVLVQGSSSNLPDTSIPGGSTPTVQVTPQLETRNIGASVEFHCAVPNERGTHLRWLKEGGQLPPGH
SVQDGVLRIQNLDQSCQGTYVCQAHGPWGQAQATAQLIVQALPSVLINVRTSVHSVVVGHSVEFECLALGDPKPQVTWSK
VGGHLRPGIVQSGSIIRIAHVELADAGQYRCAATNAAGTTQSHVLLLVQALPQISTPPEIRVPAGSAAVFPCMASGYPTP
AITWSKVDGDLPPDSRLENNMLMLPSVRPEDAGTYVCTATNRQGKVKAFAYLQVPERVIPYFTQTPYSFLPLPTIKDAYR
KFEIKITFRPDSADGMLLYNGQKRSPTNLANRQPDFISFGLVGGRPEFRFDAGSGMATIRHPTPLALGQFHTVTLLRSLT
QGSLIVGNLAPVNGTSQGKFQGLDLNEELYLGGYPDYGAIPKAGLSSGFVGCVRELRIQGEEVVFHDVNLTTHGISHCPT
CQDRPCQNGGQCQDSESSSYTCVCPAGFTGSRCEHSQALHCHPEACGPDATCVNRPDGRGYTCRCHLGRSGVRCEEGVTV
TTPSMSGAGSYLALPALTNMHHELRLDVEFKPLEPNGILLFSGGKSGPVEDFVSLAMVGGHLEFRYELGSGLAVLRSHEP
LTLGRWHRVSAERLNKDGSLRVDGGRPVLRSSPGKSQGLNLHTLLYLGGVEPSVQLSPATNMSAHFHGCVGEVSVNGKRL
DLTYSFLGSQGVGQCYDSSPCERQPCQNGATCMPAGEYEFQCLCQDGFKGDLCEHEENPCQLHEPCLNGGTCRGARCLCL
PGFSGPRCQQGAGYGVVESDWHPEGSGGNDAPGQYGAYFYDNGFLGLPGNSFSRSLPEVPETIEFEVRTSTADGLLLWQG
VVREASRSKDFISLGLQDGHLVFSYQLGSGEARLVSEDPINDGEWHRITALREGQRGSIQVDGEDLVTGRSPGPNVAVNT
KDIIYIGGAPDVATLTRGKFSSGITGCIKNLVLHTARPGAPPPQPLDLQHRAQAGANTRPCPS

>sp|Q91ZX7|LRP1_MOUSE Prolow-density lipoprotein receptor-related protein 1 OS=Mus musculus GN=Lrp1 PE=1 SV=1 
MLTPPLLLLLPLLSALVSGATMDAPKTCSPKQFACRDQITCISKGWRCDGERDCPDGSDEAPEICPQSKAQRCPPNEHSC
LGTELCVPMSRLCNGIQDCMDGSDEGAHCRELRANCSRMGCQHHCVPTPSGPTCYCNSSFQLQADGKTCKDFDECSVYGT
CSQLCTNTDGSFTCGCVEGYLLQPDNRSCKAKNEPVDRPPVLLIANSQNILATYLSGAQVSTITPTSTRQTTAMDFSYAN
ETVCWVHVGDSAAQTQLKCARMPGLKGFVDEHTINISLSLHHVEQMAIDWLTGNFYFVDDIDDRIFVCNRNGDTCVTLLD
LELYNPKGIALDPAMGKVFFTDYGQIPKVERCDMDGQNRTKLVDSKIVFPHGITLDLVSRLVYWADAYLDYIEVVDYEGK
GRQTIIQGILIEHLYGLTVFENYLYATNSDNANTQQKTSVIRVNRFNSTEYQVVTRVDKGGALHIYHQRRQPRVRSHACE
NDQYGKPGGCSDICLLANSHKARTCRCRSGFSLGSDGKSCKKPEHELFLVYGKGRPGIIRGMDMGAKVPDEHMIPIENLM
NPRALDFHAETGFIYFADTTSYLIGRQKIDGTERETILKDGIHNVEGVAVDWMGDNLYWTDDGPKKTISVARLEKAAQTR
KTLIEGKMTHPRAIVVDPLNGWMYWTDWEEDPKDSRRGRLERAWMDGSHRDIFVTSKTVLWPNGLSLDIPAGRLYWVDAF
YDRIETILLNGTDRKIVYEGPELNHAFGLCHHGNYLFWTEYRSGSVYRLERGVAGAPPTVTLLRSERPPIFEIRMYDAQQ
QQVGTNKCRVNNGGCSSLCLATPGSRQCACAEDQVLDTDGVTCLANPSYVPPPQCQPGEFACANNRCIQERWKCDGDNDC
LDNSDEAPALCHQHTCPSDRFKCENNRCIPNRWLCDGDNDCGNSEDESNATCSARTCPPNQFSCASGRCIPISWTCDLDD
DCGDRSDESASCAYPTCFPLTQFTCNNGRCININWRCDNDNDCGDNSDEAGCSHSCSSTQFKCNSGRCIPEHWTCDGDND
CGDYSDETHANCTNQATRPPGGCHSDEFQCRLDGLCIPLRWRCDGDTDCMDSSDEKSCEGVTHVCDPNVKFGCKDSARCI
SKAWVCDGDSDCEDNSDEENCEALACRPPSHPCANNTSVCLPPDKLCDGKDDCGDGSDEGELCDQCSLNNGGCSHNCSVA
PGEGIVCSCPLGMELGSDNHTCQIQSYCAKHLKCSQKCDQNKFSVKCSCYEGWVLEPDGESCRSLDPFKPFIIFSNRHEI
RRIDLHKGDYSVLVPGLRNTIALDFHLSQSALYWTDVVEDKIYRGKLLDNGALTSFEVVIQYGLATPEGLAVDWIAGNIY
WVESNLDQIEVAKLDGTLRTTLLAGDIEHPRAIALDPRDGILFWTDWDASLPRIEAASMSGAGRRTIHRETGSGGWPNGL
TVDYLEKRILWIDARSDAIYSARYDGSGHMEVLRGHEFLSHPFAVTLYGGEVYWTDWRTNTLAKANKWTGHNVTVVQRTN
TQPFDLQVYHPSRQPMAPNPCEANGGRGPCSHLCLINYNRTVSCACPHLMKLHKDNTTCYEFKKFLLYARQMEIRGVDLD
APYYNYIISFTVPDIDNVTVLDYDAREQRVYWSDVRTQAIKRAFINGTGVETVVSADLPNAHGLAVDWVSRNLFWTSYDT
NKKQINVARLDGSFKNAVVQGLEQPHGLVVHPLRGKLYWTDGDNISMANMDGSNHTLLFSGQKGPVGLAIDFPESKLYWI
SSGNHTINRCNLDGSELEVIDTMRSQLGKATALAIMGDKLWWADQVSEKMGTCNKADGSGSVVLRNSTTLVMHMKVYDES
IQLEHEGTNPCSVNNGDCSQLCLPTSETTRSCMCTAGYSLRSGQQACEGVGSFLLYSVHEGIRGIPLDPNDKSDALVPVS
GTSLAVGIDFHAENDTIYWVDMGLSTISRAKRDQTWREDVVTNGIGRVEGIAVDWIAGNIYWTDQGFDVIEVARLNGSFR
YVVISQGLDKPRAITVHPEKGYLFWTEWGHYPRIERSRLDGTERVVLVNVSISWPNGISVDYQGGKLYWCDARMDKIERI
DLETGENREVVLSSNNMDMFSVSVFEDFIYWSDRTHANGSIKRGCKDNATDSVPLRTGIGVQLKDIKVFNRDRQKGTNVC
AVANGGCQQLCLYRGGGQRACACAHGMLAEDGASCREYAGYLLYSERTILKSIHLSDERNLNAPVQPFEDPEHMKNVIAL
AFDYRAGTSPGTPNRIFFSDIHFGNIQQINDDGSGRTTIVENVGSVEGLAYHRGWDTLYWTSYTTSTITRHTVDQTRPGA
FERETVITMSGDDHPRAFVLDECQNLMFWTNWNELHPSIMRAALSGANVLTLIEKDIRTPNGLAIDHRAEKLYFSDATLD
KIERCEYDGSHRYVILKSEPVHPFGLAVYGEHIFWTDWVRRAVQRANKYVGSDMKLLRVDIPQQPMGIIAVANDTNSCEL
SPCRINNGGCQDLCLLTHQGHVNCSCRGGRILQEDFTCRAVNSSCRAQDEFECANGECISFSLTCDGVSHCKDKSDEKPS
YCNSRRCKKTFRQCNNGRCVSNMLWCNGVDDCGDGSDEIPCNKTACGVGEFRCRDGSCIGNSSRCNQFVDCEDASDEMNC
SATDCSSYFRLGVKGVLFQPCERTSLCYAPSWVCDGANDCGDYSDERDCPGVKRPRCPLNYFACPSGRCIPMSWTCDKED
DCENGEDETHCNKFCSEAQFECQNHRCISKQWLCDGSDDCGDGSDEAAHCEGKTCGPSSFSCPGTHVCVPERWLCDGDKD
CTDGADESVTAGCLYNSTCDDREFMCQNRLCIPKHFVCDHDRDCADGSDESPECEYPTCGPNEFRCANGRCLSSRQWECD
GENDCHDHSDEAPKNPHCTSPEHKCNASSQFLCSSGRCVAEALLCNGQDDCGDGSDERGCHVNECLSRKLSGCSQDCEDL
KIGFKCRCRPGFRLKDDGRTCADLDECSTTFPCSQLCINTHGSYKCLCVEGYAPRGGDPHSCKAVTDEEPFLIFANRYYL
RKLNLDGSNYTLLKQGLNNAVALDFDYREQMIYWTDVTTQGSMIRRMHLNGSNVQVLHRTGLSNPDGLAVDWVGGNLYWC
DKGRDTIEVSKLNGAYRTVLVSSGLREPRALVVDVQNGYLYWTDWGDHSLIGRIGMDGSGRSIIVDTKITWPNGLTVDYV
TERIYWADAREDYIEFASLDGSNRHVVLSQDIPHIFALTLFEDYVYWTDWETKSINRAHKTTGANKTLLISTLHRPMDLH
VFHALRQPDVPNHPCKVNNGGCSNLCLLSPGGGHKCACPTNFYLGGDGRTCVSNCTASQFVCKNDKCIPFWWKCDTEDDC
GDHSDEPPDCPEFKCRPGQFQCSTGICTNPAFICDGDNDCQDNSDEANCDIHVCLPSQFKCTNTNRCIPGIFRCNGQDNC
GDGEDERDCPEVTCAPNQFQCSITKRCIPRVWVCDRDNDCVDGSDEPANCTQMTCGVDEFRCKDSGRCIPARWKCDGEDD
CGDGSDEPKEECDERTCEPYQFRCKNNRCVPGRWQCDYDNDCGDNSDEESCTPRPCSESEFSCANGRCIAGRWKCDGDHD
CADGSDEKDCTPRCDMDQFQCKSGHCIPLRWRCDADADCMDGSDEEACGTGVRTCPLDEFQCNNTLCKPLAWKCDGEDDC
GDNSDENPEECARFICPPNRPFRCKNDRVCLWIGRQCDGVDNCGDGTDEEDCEPPTAQNPHCKDKKEFLCRNQRCLSSSL
RCNMFDDCGDGSDEEDCSIDPKLTSCATNASMCGDEARCVRTEKAAYCACRSGFHTVPGQPGCQDINECLRFGTCSQLCN
NTKGGHLCSCARNFMKTHNTCKAEGSEYQVLYIADDNEIRSLFPGHPHSAYEQTFQGDESVRIDAMDVHVKAGRVYWTNW
HTGTISYRSLPPAAPPTTSNRHRRQIDRGVTHLNISGLKMPRGIAIDWVAGNVYWTDSGRDVIEVAQMKGENRKTLISGM
IDEPHAIVVDPLRGTMYWSDWGNHPKIETAAMDGTLRETLVQDNIQWPTGLAVDYHNERLYWADAKLSVIGSIRLNGTDP
IVAADSKRGLSHPFSIDVFEDYIYGVTYINNRVFKIHKFGHSPLINLTGGLSHASDVVLYHQHKQPEVTNPCDRKKCEWL
CLLSPSGPVCTCPNGKRLDNGTCVPVPSPTPPPDAPRPGTCTLQCFNGGSCFLNARRQPKCRCQPRYTGDKCELDQCWEY
CHNGGTCAASPSGMPTCRCPTGFTGPKCTAQVCAGYCSNNSTCTVNQGNQPQCRCLPGFLGDRCQYRQCSGFCENFGTCQ
MAADGSRQCRCTVYFEGPRCEVNKCSRCLQGACVVNKQTGDVTCNCTDGRVAPSCLTCIDHCSNGGSCTMNSKMMPECQC
PPHMTGPRCEEQVVSQQQPGHMASILIPLLLLLLLLLVAGVVFWYKRRVRGAKGFQHQRMTNGAMNVEIGNPTYKMYEGG
EPDDVGGLLDADFALDPDKPTNFTNPVYATLYMGGHGSRHSLASTDEKRELLGRGPEDEIGDPLA

>sp|O88342|WDR1_MOUSE WD repeat-containing protein 1 OS=Mus musculus GN=Wdr1 PE=1 SV=3 
MPYEIKKVFASLPQVERGVSKILGGDPKGDHFLYTNGKCVILRNIDNPAIADIYTEHAHQVVVAKYAPSGFYIASGDISG
KLRIWDTTQKEHLLKYEYQPFAGKIKDIAWTEDSKRIAVVGEGREKFGAVFLWDTGSSVGEITGHNKVINSVDIKQTRPY
RLATGSDDNCAAFFEGPPFKFKFTIGDHSRFVNCVRFSPDGNRFATASADGQIFIYDGKTGEKVCALGESKAHDGGIYAI
SWSPDSTHLLSASGDKTSKIWDVNVNSVVSTFPMGSNVLDQQLGCLWQKDHLLSISLSGYINYLDKNNPSKPLRVIKGHS
KSIQCLTVHRNGGKSYIYSGSHDGHINYWDSETGENDSFSGKGHTNQVSRMTVNESEQLVSCSMDDTVRYTNLTLRDYSG
QGVVKLDVQPKCVAVGPGGYTVVVCIGQIVLLKDQKKCFSIDNPGYEPEVVAVHPGGDTVAVGGTDGNVRVYSILASTLK
DEGKLLEAKGPVTDVAYSHDGAFLAVCDASKVVTVFSVADGYSENNVFYGHHAKIVCLAWSPDNEHFASGGMDMMVYVWT
LSDPETKVKIQDAHRLHHVSSLAWLDEHTLVTTSHDASVKEWTITY

>sp|Q8BYI9|TENR_MOUSE Tenascin-R OS=Mus musculus GN=Tnr PE=1 SV=2 
MGIDGETVVLKNMLIGVNLILLGSMLKPSECRLEVTTERAQRQTVEEEGGASSYNTSSKEQPMVFNHVYNINVPLESLCS
SGLEASAEQDMSAEDDTLAEYIGQTSDHESQVTFTHKINLPKKACPCASSSQVLQELLSRIEMLEREVSLLRDQCNTNCC
QESAATGQLDYVPHCSGHGNFSFESCGCICNEGWFGKNCSEPYCPLGCSSRGVCVDGQCICDSEYSGDDCSELRCPTDCS
SRGLCVDGECVCEEPYTGEDCRELRCPGDCSGKGQCANGTCLCQEGYAGEDCSQRRCLNACSGRGHCQEGLCICEEGYQG
PDCSAVAPPEDLRVAGISDRSIELEWDGPMAVTEYVISYQPTALGGLQLQQRVPGDWSGVTIMELEPGLTYNISVYAVIS
NILSLPITAKVATHLSTPQGLQFKTITETTVEVQWEPFSFSFDGWEISFIPKNNEGGVIAQLPSDVTSFNQTGLKPGEEY
IVNVVALKEQARSPPTSASVSTVIDGPTQILVRDVSDTVAFVEWTPPRAKVDFILLKYGLVGGEGGKTTFRLQPPLSQYS
VQALRPGSRYEVSISAVRGTNESEASSTQFTTEIDAPKNLRVGSRTATSLDLEWDNSEAEAQEYKVVYSTLAGEQYHEVL
VPKGIGPTTKTTLTDLVPGTEYGVGISAVMNSKQSIPATMNARTELDSPRDLMVTASSETSISLIWTKASGPIDHYRITF
TPSSGISSEVTVPRDRTSYTLTDLEPGAEYIISITAERGRQQSLESTVDAFTGFRPISHLHFSHVTSSSVNITWSDPSPP
ADRLILNYSPRDKEEDMLEVLLDATKRHAVLMGLQPATEYIVNLVAVHGTVTSEPIVGSITTGIDPPKNITISNVTKDSL
TVSWSSPVAPFDYYRVSYRPTQVGRLDSSVVPNTVTEFAITRLYPATEYEISLNSVRGREESERICTLVHTAMDSPMDLI
ATNITPTEALLQWKAPMGEVENYVIVLTHFAIAGETILVDGVSEEFQLVDLLPSTHYTVTMYATSGPLMSGTIATNFSTL
LDPPDNLTASEVTRQSALISWQPPRAAIENYVLTYKSTDGSRKELIVDAEDTWIRLEGLSENTDYTVLLQAAQEATRSSL
TSTVFTTGGRVFSHPQDCAQHLMNGDTLSGVYTIFLNGELSHKLQVYCDMTTDGGGWIVFQRRQNGQTDFFRKWADYRVG
FGNLEDEFWLGLDNIHRITAQGRYELRVDMRDGQEAVFAYYDKFAVEDSRSLYKIRIGSYNGTAGDSLSYHQGRPFSTED
RDNDVAVTNCAMSYKGAWWYKNCHRTNLNGKYGESRHSQGINWYHWKGHEFSIPFVEMKMRPYIHRLTAGRKRRALKF

>sp|Q80TS3-2|AGRL3_MOUSE Isoform 2 of Adhesion G protein-coupled receptor L3 OS=Mus musculus GN=Adgrl3 
MWPPQLLILTMLLAPVVHGGKHNERHPALAAPLRHAERSPGGALPPRHLLQQPAAERSTAHRGQGPRGAARGVRGPGAPG
AQIAAQAFSRAPIPMAVVRRELSCESYPIELRCPGTDVIMIESANYGRTDDKICDSDPAQMENIRCYLPDAYKIMSQRCN
NRTQCAVVAGPDVFPDPCPGTYKYLEVQYECVPYKVEQKVFLCPGLLKGVYQSEHLFESDHQSGAWCKDPLQASDKIYYM
PWTPYRTDTLTEYSSKDDFIAGRPTTTYKLPHRVDGTGFVVYDGALFFNKERTRNIVKFDLRTRIKSGEAIIANANYHDT
SPYRWGGKSDIDLAVDENGLWVIYATEQNNGKIVISQLNPYTLRIEGTWDTAYDKRSASNAFMICGILYVVKSVYEDDDN
EATGNKIDYIYNTDQSKDSLVDVPFPNSYQYIAAVDYNPRDNLLYVWNNYHVVKYSLDFGPLDSRSGPVHHGQVSYISPP
IHLDSELERPPVRGISTTGSLGMGSTTTSTTLRTTTWNIGRSTTASLPGRRNRSTSTPSPAVEVLDDVTTHLPSAASQIP
AMEESCEAVEAREIMWFKTRQGQVAKQPCPAGTIGVSTYLCLAPDGIWDPQGPDLSNCSSPWVNHITQKLKSGETAANIA
RELAEQTRNHLNAGDITYSVRAMDQLVGLLDVQLRNLTPGGKDSAARSLNKLQKRERSCRAYVQAMVETVNNLLQPQALN
AWRDLTTSDQLRAATMLLDTVEESAFVLADNLLKTDIVRENTDNIQLEVARLSTEGNLEDLKFPENMGHGSTIQLSANTL
KQNGRNGEIRVAFVLYNNLGPYLSTENASMKLGTEAMSTNHSVIVNSPVITAAINKEFSNKVYLADPVVFTVKHIKQSEE
NFNPNCSFWSYSKRTMTGYWSTQGCRLLTTNKTHTTCSCNHLTNFAVLMAHVEVKHSDAVHDLLLDVITWVGILLSLVCL
LICIFTFCFFRGLQSDRNTIHKNLCISLFVAELLFLIGINRTDQPIACAVFAALLHFFFLAAFTWMFLEGVQLYIMLVEV
FESEHSRRKYFYLVGYGMPALIVAVSAAVDYRSYGTDKVCWLRLDTYFIWSFIGPATLIIMLNVIFLGIALYKMFHHTAI
LKPESGCLDNIKSWVIGAIALLCLLGLTWAFGLMYINESTVIMAYLFTIFNSLQGMFIFIFHCVLQKKVRKEYGKCLRTH
CCSGKSTESSIGSGKTSGSRTPGRYSTGSQSRIRRMWNDTVRKQSESSFITGDINSSASLNRGAMANHLISNALLRPHGT
NNPYNTLLGEPAVCNNPSISMYNTQEPYRETSMGVKLNIAYQIGASEQCQGYKCHGYSTTEW

>tr|A0A0J9YUE9|A0A0J9YUE9_MOUSE Dynamin-1 OS=Mus musculus GN=Dnm1 PE=1 SV=1 
MGNRGMEDLIPLVNRLQDAFSAIGQNADLDLPQIAVVGGQSAGKSSVLENFVGRDFLPRGSGIVTRRPLVLQLVNSTTEY
AEFLHCKGKKFTDFEEVRLEIEAETDRVTGTNKGISPVPINLRVYSPHVLNLTLVDLPGMTKVPVGDQPPDIEFQIRDML
MQFVTKENCLILAVSPANSDLANSDALKIAKEVDPQGQRTIGVITKLDLMDEGTDARDVLENKLLPLRRGYIGVVNRSQK
DIDGKKDITAALAAERKFFLSHPSYRHLADRMGTPYLQKVLNQQLTNHIRDTLPGLRNKLQSQLLSIEKEVDEYKNFRPD
DPARKTKALLQMVQQFAVDFEKRIEGSGDQIDTYELSGGARINRIFHERFPFELVKMEFDEKELRREISYAIKNIHGIRT
GLFTPDLAFEATVKKQLQQYPRLREEMERIVTTHIREREGRTKEQVMLLIDIELAYMNTNHEDFIGFANAQQRSNQMNKK
KTSGNQDEILVIRKGWLTINNIGIMKGGSKEYWFVLTAENLSWYKDDEEKEKKYMLSVDNLKLRDVEKGFMSSKHIFALF
NTEQRNVYKDYRQLELACETQEEVDSWKASFLRAGVYPERVGDKEKASETEENGSDSFMHSMDPQLERQVETIRNLVDSY
MAIVNKTVRDLMPKTIMHLMINNTKEFIFSELLANLYSCGDQNTLMEESAEQAQRRDEMLRMYHALKEALSIIGDINTTT
VSTPMPPPVDDSWLQVQSVPAGRRSPTSSPTPQRRAPAVPPARPGSRGPAPGPPPAGSALGGAPPVPSRPGASPDPFGPP
PQVPSRPNRAPPGVPSRSGQASPSRPESPRPPFDL

>sp|P48441|IDUA_MOUSE Alpha-L-iduronidase OS=Mus musculus GN=Idua PE=1 SV=2 
MLTFFAAFLAAPLALAESPYLVRVDAARPLRPLLPFWRSTGFCPPLPHDQADQYDLSWDQQLNLAYIGAVPHSGIEQVRI
HWLLDLITARKSPGQGLMYNFTHLDAFLDLLMENQLLPGFELMGSPSGYFTDFDDKQQVFEWKDLVSLLARRYIGRYGLT
HVSKWNFETWNEPDHHDFDNVSMTTQGFLNYYDACSEGLRIASPTLKLGGPGDSFHPLPRSPMCWSLLGHCANGTNFFTG
EVGVRLDYISLHKKGAGSSIAILEQEMAVVEQVQQLFPEFKDTPIYNDEADPLVGWSLPQPWRADVTYAALVVKVIAQHQ
NLLFANSSSSMRYVLLSNDNAFLSYHPYPFSQRTLTARFQVNNTHPPHVQLLRKPVLTVMGLMALLDGEQLWAEVSKAGA
VLDSNHTVGVLASTHHPEGSAAAWSTTVLIYTSDDTHAHPNHSIPVTLRLRGVPPGLDLVYIVLYLDNQLSSPYSAWQHM
GQPVFPSAEQFRRMRMVEDPVAEAPRPFPARGRLTLHRKLPVPSLLLVHVCTRPLKPPGQVSRLRALPLTHGQLILVWSD
ERVGSKCLWTYEIQFSQKGEEYAPINRRPSTFNLFVFSPDTAVVSGSYRVRALDYWARPGPFSDPVTYLDVPAS

>sp|Q923L3|CSMD1_MOUSE CUB and sushi domain-containing protein 1 OS=Mus musculus GN=Csmd1 PE=1 SV=2 
MTAWRKFKSLLLPLVLAVLCAGLLTAAKGQNCGGLVQGPNGTIESPGFPHGYPNYANCTWIIITGERNRIQLSFHTFALE
EDFDILSVYDGQPQQGNLKVRLSGFQLPSSIVSTGSLLTLWFTTDFAVSAQGFKAMYEVLPSHTCGNPGEILKGVLHGTR
FNIGDKIRYSCLSGYILEGHAILTCIVSPGNGASWDFPAPFCRAEGACGGTLRGTSGSISSPHFPSEYDNNADCTWTILA
EPGDTIALVFTDFQLEEGYDFLEISGTEAPSIWLTGMNLPSPVISSKNWLRLHFTSDSNHRRKGFNAQFQVKKAIELKSR
GVKMLPSKDSSHKNSVLTQGGVSLISDMCPDPGIPDNGRRAGSDFRVGANVQFSCEDNYVLQGAKGITCQRVTETLAAWN
DHRPICRARTCGSNLRGPSGVITSPNYPVQYEDNAHCVWVITTTDPDKVIKLAFEEFELERGYDTLTVGDAGKVGDTRSV
LYVLTGSSVPDLIVSMSNQMWLHLQSDDSIGSPGFKAVYQEIEKGGCGDPGIPAYGKRTGSSFLHGDTLTFECQAAFELV
GERVITCQKNNQWSGNKPSCVFSCFFNFTAPSGIILSPNYPEEYGNNMNCVWLIISEPGSRIHLIFNDFDVEPQFDFLAV
KDDGISDITVLGTFSGNEVPAQLASSGHIVRLEFQSDHSTTGRGFNITYTTFGQNECHDPGIPVNGRRFGDRFLLGSSVS
FHCDDGFVKTQGSESITCILQDGNVVWSSTVPRCEAPCGGHLTASSGVILPPGWPGYYKDSLNCEWVIEAKPGHSIKITF
DRFQTEVNYDTLEVRDGPTSSSPLIGEYHGTQAPQFLISTGNYMYLLFTTDSSRASVGFLIHYESVTLESDSCLDPGIPV
NGQRHGSNFGIRSTVTFSCDPGYTLSDDEPLVCEKNHQWNHALPSCDALCGGYIHGKSGTVLSPGFPDFYPNSLNCTWTI
EVSHGKGVQMNFHTFHLESSHDYLLITEDGSFSEPVARLTGSVLPHTIKAGLFGNFTAQLRFISDFSISYEGFNITFAEY
DLEPCDDPGVPAFSRRIGFQFGVGDTLAFTCFQGYRLEGATKLTCLGGGRRVWSAPLPRCVAECGASVKGNEGTLLSPNF
PSHYDNNHECIYKIETEAGKGIHLRARTFQLFEGDTLKVYDGKDSSSRSLGVFTRSEFMGLVLNSTSNHLRLEFNTNGSD
TAQGFQLTYTSFDLVKCEDPGIPNYGYRIRDDGHFTDTVVLYSCNPGYAMHGSSTLTCLSGDRRVWDKPMPSCVAECGGL
VHAATSGRILSPGYPAPYDNNLHCTWTIEADPGKTISLHFIVFDTETAHDILKVWDGPVDSNILLKEWSGSALPEDIHST
FNSLTLQFDSDFFISKSGFSIQFSTSIASTCNDPGMPQNGTRYGDSREPGDTITFQCDPGYQLQGPAKITCVQLNNRFFW
QPDPPSCIAACGGNLTGPAGVILSPNYPQPYPPGKECDWRIKVNPDFVIALIFKSFSMEPSYDFLHIYEGEDSNSPLIGS
FQGSQAPERIESSGNSLFLAFRSDASVGLSGFAIEFKEKPREACFDPGNIMNGTRIGTDFKLGSTVTYQCDSGYKIVDPS
SIECVTGADGKPSWDRALPACQAPCGGQYTGSEGVVLSPNYPHNYTAGQMCIYSITVPKEFVVFGQFAYFQTALNDLAEL
FDGTHPQARLLSSLSGSHSGETLPLATSNQILLRFSAKSGASARGFHFVYQAVPRTSDTQCSSVPEPRYGRRIGSEFSAG
SIVRFECNPGYLLQGSTAIRCQSVPNALAQWNDTIPSCVVPCSGNFTQRRGTILSPGYPEPYGNNLNCVWKIIVSEGSGI
QIQVISFATEQNWDSLEIHDGGDMTAPRLGSFSGTTVPALLNSTSNQLCLHFQSDISVAAAGFHLEYKTVGLAACQEPAL
PSNGIKIGDRYMVNDVLSFQCEPGYTLQGRSHISCMPGTVRRWNYPSPLCIATCGGTLTSMSGVILSPGFPGSYPNNLDC
TWKISLPIGYGAHIQFLNFSTEANHDYLEIQNGPYHSSPMMGQFSGPDLPTSLLSTTHETLIRFYSDHSQNRQGFKLSYQ
AYELQNCPDPPAFQNGFMINSDYSVGQSISFECYPGYILLGHPVLTCQHGTDRNWNYPFPRCDAPCGYNVTSQNGTIYSP
GFPDEYPILKDCLWLVTVPPGHGVYINFTLLQTEAVNDYIAVWDGPDQNSPQLGVFSGNTALETAYSSTNQVLLKFHSDF
SNGGFFVLNFHAFQLKRCPPPPAVPQADLLTEDEDFEIGDFVKYQCHPGYTLLGSDTLTCKLSSQLLFQGSPPTCEAQCP
ANEVRTESSGVILSPGYPGNYFNSQTCAWSIKVEPNFNITLFVDTFQSEKQFDALEVFDGSSGQSPLLVVLSGNHTEQSN
FTSRSNHLYLRWSTDHATSKKGFKIRYAAPYCSLTSTLRNGGILNKTAGAVGSKVHYFCKPGYRMIGHSNATCRRNPVGV
YQWDSMAPLCQAVSCGIPEAPGNGSFTGNEFTLDSKVTYECNEGFKLDASQEATTVCQEDGLWSNRGKPPTCKPVPCPSI
EGQLSEHVLWRLVSGSLNEYGAQVLLSCSPGYFLQGQRLLQCQANGTWSTEEDRPRCKVISCGSLSFPPNGNKIGTLTIY
GATAIFTCNTGYTLVGSHVRECLANGLWSGSETRCLAGHCGSPDPIVNGHISGDGFSYRDTVVYQCNPGFRLVGTSVRIC
LQDHKWSGQTPVCVPITCGHPGNPAHGLTNGTEFNLNDLVNFTCHTGYRLQGASRAQCRSNGQWSSPLPICRVVNCSDPG
SVENAVRHGQQNFPESFEYGTSVMYHCKTGFYLLGSSALTCMASGLWDRSLPKCLAISCGHPGVPANAVLTGELFTYGAT
VQYSCKGGQILTGNSTRVCQEDSHWSGSLPHCSGNSPGFCGDPGTPAHGSRLGDEFKTKSLLRFSCEMGHQLRGSAERTC
LVNGSWSGVQPVCEAVSCGNPGTPTNGMILSSDGILFSSSVIYACWEGYKTSGLMTRHCTANGTWTGTAPDCTIISCGDP
GTLPNGIQFGTDFTFNKTVSYQCNPGYLMEPPTSPTIRCTKDGTWNQSRPLCKAVLCNQPPPVPNGKVEGSDFRWGASIS
YSCVDGYQLSHSAILSCEGRGVWKGEVPQCLPVFCGDPGTPAEGRLSGKSFTFKSEVFIQCKPPFVLVGSSRRTCQADGI
WSGIQPTCIDPAHTACPDPGTPHFGIQNSSKGYEVGSTVFFRCRKGYHIQGSTTRTCLANLTWSGIQTECIPHACRQPET
PAHADVRAIDLPAFGYTLVYTCHPGFFLAGGSEHRTCKADMKWTGKSPVCKSKGVREVNETVTKTPVPSDVFFINSVWKG
YYEYLGKRQPATLTVDWFNATSSKVNATFTAASRVQLELTGVYKKEEAHLLLKAFHIKGPADIFVSKFENDNWGLDGYVS
SGLERGGFSFQGDIHGKDFGKFKLERQDPSNSDADSSNHYQGTSSGSVAAAILVPFFALILSGFAFYLYKHRTRPKVQYN
GYAGHENSNGQASFENPMYDTNLKPTEAKAVRFDTTLNTVCTVV

>sp|Q9DBJ1|PGAM1_MOUSE Phosphoglycerate mutase 1 OS=Mus musculus GN=Pgam1 PE=1 SV=3 
MAAYKLVLIRHGESAWNLENRFSGWYDADLSPAGHEEAKRGGQALRDAGYEFDICFTSVQKRAIRTLWTVLDAIDQMWLP
VVRTWRLNERHYGGLTGLNKAETAAKHGEAQVKIWRRSYDVPPPPMEPDHPFYSNISKDRRYADLTEDQLPSCESLKDTI
ARALPFWNEEIVPQIKEGKRVLIAAHGNSLRGIVKHLEGLSEEAIMELNLPTGIPIVYELDKNLKPIKPMQFLGDEETVR
KAMEAVAAQGKVKK

>sp|Q8BTM8|FLNA_MOUSE Filamin-A OS=Mus musculus GN=Flna PE=1 SV=5 
MSSSHSRCGQSAAVASPGGSIDSRDAEMPATEKDLAEDAPWKKIQQNTFTRWCNEHLKCVSKRIANLQTDLSDGLRLIAL
LEVLSQKKMHRKHNQRPTFRQMQLENVSVALEFLDRESIKLVSIDSKAIVDGNLKLILGLIWTLILHYSISMPMWDEEED
EEAKKQTPKQRLLGWIQNKLPQLPITNFSRDWQSGRALGALVDSCAPGLCPDWDSWDASKPVNNAREAMQQADDWLGIPQ
VITPEEIVDPNVDEHSVMTYLSQFPKAKLKPGAPLRPKLNPKKARAYGPGIEPTGNMVKKRAEFTVETRSAGQGEVLVYV
EDPAGHQEEAKVTANNDKNRTFSVWYVPEVTGTHKVTVLFAGQHIAKSPFEVYVDKSQGDASKVTAQGPGLEPSGNIANK
TTYFEIFTAGAGMGEVEVVIQDPTGQKGTVEPQLEARGDSTYRCSYQPTMEGVHTVHVTFAGVPIPRSPYTVTVGQACNP
AACRAIGRGLQPKGVRVKETADFKVYTKGAGSGELKVTVKGPKGEERVKQKDLGDGVYGFEYYPTIPGTYTVTITWGGQN
IGRSPFEVKVGTECGNQKVRAWGPGLEGGIVGKSADFVVEAIGDDVGTLGFSVEGPSQAKIECDDKGDGSCDVRYWPQEA
GEYAVHVLCNSEDIRLSPFMADIREAPQDFHPDRVKARGPGLEKTGVAVNKPAEFTVDAKHAGKAPLRVQVQDNEGCSVE
ATVKDNGNGTYSCSYVPRKPVKHTAMVSWGGVSIPNSPFRVNVGAGSHPNKVKVYGPGVAKTGLKAHEPTYFTVDCTEAG
QGDVSIGIKCAPGVVGPTEADIDFDIIRNDNDTFTVKYTPCGAGSYTIMVLFADQATPTSPIRVKVEPSHDASKVKAEGP
GLNRTGVELGKPTHFTVNAKTAGKGKLDVQFSGLAKGDAVRDVDIIDHHDNTYTVKYIPVQQGPVGVNVTYGGDHIPKSP
FSVGVSPSLDLSKIKVSGLGDKVDVGKDQEFTVKSKGAGGQGKVASKIVSPSGAAVPCKVEPGLGADNSVVRFVPREEGP
YEVEVTYDGVPVPGSPFPLEAVAPTKPSKVKAFGPGLQGGNAGSPARFTIDTKGAGTGGLGLTVEGPCEAQLECLDNGDG
TCSVSYVPTEPGDYNINILFADTHIPGSPFKAHVAPCFDASKVKCSGPGLERATAGEVGQFQVDCSSAGSAELTIEICSE
AGLPAEVYIQDHGDGTHTITYIPLCPGAYTVTIKYGGQPVPNFPSKLQVEPAVDTSGVQCYGPGIEGQGVFREATTEFSV
DARALTQTGGPHVKARVANPSGNLTDTYVQDCGDGTYKVEYTPYEEGVHSVDVTYDGSPVPSSPFQVPVTEGCDPSRVRV
HGPGIQSGTTNKPNKFTVETRGAGTGGLGLAVEGPSEAKMSCMDNKDGSCSVEYIPYEAGTYSLNVTYGGHQVPGSPFKV
PVHDVTDASKVKCSGPGLSPGMVRANLPQSFQVDTSKAGVAPLQVKVQGPKGLVEPVDVVDNADGTQTVNYVPSREGSYS
ISVLYGEEEVPRSPFKVKVLPTHDASKVKASGPGLNTTGVPASLPVEFTIDAKDAGEGLLAVQITDPEGKPKKTHIQDNH
DGTYTVAYVPDVPGRYTILIKYGGDEIPFSPYRVRAVPTGDASKCTVTVSIGGHGLGAGIGPTIQIGEETVITVDTKAAG
KGKVTCTVCTPDGSEVDVDVVENEDGTFDIFYTAPQPGKYVICVRFGGEHVPNSPFQVTALAGDQPTVQTPLRSQQLAPQ
YNYPQGSQQTWIPERPMVGVNGLDVTSLRPFDLVIPFTIKKGEITGEVRMPSGKVAQPSITDNKDGTVTVRYSPSEAGLH
EMDIRYDNMHIPGSPLQFYVDYVNCGHITAYGPGLTHGVVNKPATFTVNTKDAGEGGLSLAIEGPSKAEISCTDNQDGTC
SVSYLPVLPGDYSILVKYNDQHIPGSPFTARVTGDDSMRMSHLKVGSAADIPINISETDLSLLTATVVPPSGREEPCLLK
RLRNGHVGISFVPKETGEHLVHVKKNGQHVASSPIPVVISQSEIGDASRVRVSGQGLHEGHTFEPAEFIIDTRDAGYGGL
SLSIEGPSKVDINTEDLEDGTCRVTYCPTEPGNYIINIKFADQHVPGSPFSVKVTGEGRVKESITRRRRAPSVANIGSHC
DLSLKIPEISIQDMTAQVTSPSGKTHEAEIVEGENHTYCIRFVPAEMGMHTVSVKYKGQHVPGSPFQFTVGPLGEGGAHK
VRAGGPGLERAEVGVPAEFGIWTREAGAGGLAIAVEGPSKAEISFEDRKDGSCGVAYVVQEPGDYEVSVKFNEEHIPDSP
FVVPVASPSGDARRLTVSSLQESGLKVNQPASFAVSLNGAKGAIDAKVHSPSGALEECYVTEIDQDKYAVRFIPRENGIY
LIDVKFNGTHIPGSPFKIRVGEPGHGGDPGLVSAYGAGLEGGVTGSPAEFIVNTSNAGAGALSVTIDGPSKVKMDCQECP
EGYRVTYTPMAPGSYLISIKYGGPYHIGGSPFKAKVTGPRLVSNHSLHETSSVFVDSLTKVATVPQHATSGPGPADVSKV
VAKGLGLSKAYVGQKSNFTVDCSKAGNNMLLVGVHGPRTPCEEILVKHMGSRLYSVSYLLKDKGEYTLVVKWGDEHIPGS
PYRIMVP

>sp|Q3UH93|PLXD1_MOUSE Plexin-D1 OS=Mus musculus GN=Plxnd1 PE=1 SV=1 
MARRAAGGAPPSARAAAAVPLRPRPHSRGPGLLPLPLLLLLGAARAGALEIQRRFPSPTPTNNFALDGTAGTVYLAAVNR
LYQLSSANLSLEAEATVGPVPDSPLCHAPQLPQASCEHPRRLTDNYNKILQLDPGQGLVVACGSIYQGLCQLRRRGNISA
LAVSFPPAAPTAEPVTVFPSMLNVAANHPNASTVGLVLPPTSGTGGSRLLVGATYTGFGSAFFPRNRSLEDHRFENTPEI
AIRSLDARGDLAKLFTFDLNPSDDNILKIKQGAKEQHKLGFVRAFLHPAVPPHSAQPYAYLALNSEARAGDKDSQARSLL
ARICLPRGAGGDAKKLTESYIQLGLQCAGGAGRGDLYSRLVSVFPAREQFFAVFERPQGAPGARNAPAALCAFRFDDVQA
AIRAARTACFVEPAPDVVAVLDSVVQGTGPACESKRNIQLQPEQLDCGAAHLQHPLTILQPLRASPVFRAPGLTAVAVAS
ANNYTAVFLGTATGRLLKISLNESMQVVSRRVLTVAYGEPVHHVMQFDPMDPGYLYLMTSHQMARVKVAACEVHSTCGDC
VGAADAYCGWCTLETRCTLQQDCTNSSQPHFWTSASEGPSRCPAMTVLPSEIDVHRDYTGMILQISGSLPSLSGMEMACD
YGNGVRTVARVPGPAYDHQIAYCNLLPRAQFPSFPAGQDHVTVEMSVRVKGHNIVSANFTIYDCSRIGQVYPHTACTSCL
STQWPCSWCIQLHSCVSNQSQCQDSPNPTSPQDCPQILPSPLAPVPTGGSQDILVPLTKATFFHGSSLECSFGLEESFEA
VWANNSLVRCNQVVLHTTQKSQVFPLSLKLKGPPDRFLDSPNPMTVVVYNCAMGSPDCSQCLGREDLGHLCVWNDGCRLR
GPLQPLPGTCPAPEIRAIEPLSGPLDGGTLLTIRGRNLGRRLSDVAHGVWIGSVACEPLADRYTVSEEIVCATGPAAGAF
SDVVTVNVSKEGRSREQFSYVLPTVHSLEPSMGPKAGGTRITIHGSDLNVGSMLQVLVNDTDPCTDLTRTATSITCTVPG
GTLPSPVPVCVRFESRGCVHGNLTFWYMQNPVITAISPGRSPVSGGRTITVAGERFHMVQNVSMAVHHIGREPTFCKVLN
STLITCPSPGALSNASAPVDFFINGRAYADEAAEELLDPAEAQRGSRFRLDYLPNPQFSTAKREKWIKHHPGEPLTLVIH
KEQDSLGLESHEYHIKIGQVSCDIQIISDRVIHCSVNESLGTAEGQLPITIQVGNFNQTIATLQLGGSETAIVVSIVICS
VLLLLSVVALFVFCTKSRRAERYWQKTLLQMEEMESQIREEIRKGFAELQTDMTDLTKELNRSQGIPFLEYKHFVTRTFF
PKCSSLYEERYVLPSKTLNSQGGSPPQETHPLLGEWNIPEHCRPSMEEGISLFSSLLNNKHFLIVFVHALEQQKDFAVRD
RCSLASLLTIALHGKLEYYTSIMKELLVDLIDASAAKNPKLMLRRTESVVEKMLTNWMSICMYGCLRETVGEPFFLLLCA
IKQQINKGSIDAITGKARYTLNEEWLLRENIEAKPRNLNVSFQGCGMDSLSVRAMDTDTLTQVKEKILEAFCKNVPYSQW
PRAEDVDLEWFASSTQSYVLRDLDDTSVVEDGRKKLNTLAHYKIPEGASLAMSLTDKKDSTLGRVKDLDTEKYFHLVLPT
DELVEPKKSHRQSHRKKVLPEIYLTRLLSTKGTLQKFLDDLFKAILSIREDKPPLAVKYFFDFLEEQAEKRGISDPDTLH
IWKTNSLPLRFWVNILKNPQFVFDIEKTDHIDACLSVIAQAFIDACSISDLQLGKDSPTNKLLYAKEIPEYRKTVQRYYK
QIQDMTPLSEQEMNAHLAEESRKYQNEFNTNVAMAEIYKYAKRYRPQIMAALEANPTARRTQLQHKFEQVVALMENNIYE
CYSEA

>sp|Q8BM13|NOE2_MOUSE Noelin-2 OS=Mus musculus GN=Olfm2 PE=1 SV=2 
MRKLRQTGTTIAGGQTLFQSPEEGWQLYTSAQAPDGKCVCTAVIPAQSTCARDGRSRELRQLMEKVQNVSQSMEVLELRT
FRDLQYVRSMETLMRSLDARLRAADGSVSAKSFQELKDRMTELLPLSSVLEQYKADTRTIVRLREEVRNLSGNLAAIQEE
MGAYGYEDLQQRVMALEARLHACAQKLGCGKLTGVSNPITIRAMGSRFGSWMTDTMAPSADSRVWYMDGYYKGRRVLEFR
TLGDFIKGQNFIQHLLPQPWAGTGHVVYNGSLFYNKYQSNVVVKYHFRSRSVLVQRSLPGAGYNNTFPYSWGGFSDMDFM
VDESGLWAVYTTNQNAGNIVVSRLDPHTLEVVRSWDTGYPKRSAGEAFMICGVLYVTNSHLAGAKVYFAYFTNTSSYEYT
DVPFHNQYSHISMLDYNPRERALYTWNNGHQVLYNVTLFHVISTAGDP

>sp|P14094|AT1B1_MOUSE Sodium/potassium-transporting ATPase subunit beta-1 OS=Mus musculus GN=Atp1b1 PE=1 SV=1 
MARGKAKEEGSWKKFIWNSEKKEFLGRTGGSWFKILLFYVIFYGCLAGIFIGTIQVMLLTISELKPTYQDRVAPPGLTQI
PQIQKTEISFRPNDPKSYEAYVLNIIRFLEKYKDSAQKDDMIFEDCGNVPSEPKERGDINHERGERKVCRFKLDWLGNCS
GLNDDSYGYREGKPCIIIKLNRVLGFKPKPPKNESLETYPLMMKYNPNVLPVQCTGKRDEDKDKVGNIEYFGMGGYYGFP
LQYYPYYGKLLQPKYLQPLLAVQFTNLTVDTEIRVECKAYGENIGYSEKDRFQGRFDVKIEIKS

>sp|Q3TDQ1|STT3B_MOUSE Dolichyl-diphosphooligosaccharide--protein glycosyltransferase subunit STT3B OS=Mus musculus GN=Stt3b PE=1 SV=2 
MAEPSAPESKHKSSLNSSPWSGLMALGNSRHGHHGPGTQSASSAAAPKPGPPAGLSGGLSQPAGWQSLLSFTILFLAWLA
GFSSRLFAVIRFESIIHEFDPWFNYRSTHHLASHGFYEFLNWFDERAWYPLGRIVGGTVYPGLMITAGLIHWILNTLNIT
VHIRDVCVFLAPTFSGLTSISTFLLTRELWNQGAGLLAACFIAIVPGYISRSVAGSFDNEGIAIFALQFTYYLWVKSVKT
GSVFWTMCCCLSYFYMVSAWGGYVFIINLIPLHVFVLLLMQRYSKRVYIAYSTFYIVGLILSMQIPFVGFQPIRTSEHMA
AAGVFALLQAYAFLQYLRDRLTKQEFQTLFFLGVSLAAGAVFLSVIYLTYTGYIAPWSGRFYSLWDTGYAKIHIPIIASV
SEHQPTTWVSFFFDLHILVCTFPAGLWFCIKNINDERVFVALYAISAVYFAGVMVRLMLTLTPVVCMLSAIAFSNVFEHY
LGDDMKRENPPVEDSSDEDDKRNPGNLYDKAGKVRKHVTEQEKPEEGLGPNIKSIVTMLMLMLLMMFAVHCTWVTSNAYS
SPSVVLASYNHDGTRNILDDFREAYFWLRQNTDEHARVMSWWDYGYQIAGMANRTTLVDNNTWNNSHIALVGKAMSSNET
AAYKIMRSLDVDYVLVIFGGVIGYSGDDINKFLWMVRIAEGEHPKDIREGDYFTQQGEFRVDKAGSPTLLNCLMYKMSYY
RFGEMQLDFRTPPGFDRTRNAEIGNKDIKFKHLEEAFTSEHWLVRIYKVKAPDNRETLGHKPRVTNIVPKQKYLSKKTTK
RKRGYVKNKLVFKKGKKTSKKTV

>sp|Q6Q477-2|AT2B4_MOUSE Isoform 2 of Plasma membrane calcium-transporting ATPase 4 OS=Mus musculus GN=Atp2b4 
MTNPPGQSVSANTVAESHEGEFGCTLMDLRKLMELRGADAVAQISAHYGGVQEICTRLKTSPIEGLSGNPADLEKRRLVF
GKNVIPPKRPKTFLELVWEALQDVTLIILEIAAIISLVLSFYRPPGGDNEICGHIASSPEEEEEGETGWIEGAAILASVI
IVVLVTAFNDWSKEKQFRGLQSRIELEQKFSIIRNGQLIQLPVAEIVVGDIAQIKYGDLLPADGILIQGNDLKIDESSLT
GESDHVKKTLDKDPMLLSGTHVMEGSGRMVVTAVGVNSQTGIIFTLLGASEEEDDDDKKKKGKKQGAPENRNKAKTQDGV
ALEIQPLNSQEGLDSEDKEKKIARIPKKEKSVLQGKLTRLAVQIGKAGLIMSVLTVVILILYFVVDNFVIQRREWLPECT
PVYIQYFVKFFIIGVTVLVVAVPEGLPLAVTISLAYSVKKMMKDNNLVRHLDACETMGNATAICSDKTGTLTMNRMTVVQ
AYIGGTHYRQIPQPDVFPPKVLELIVNGISINCAYTSKIQPPEKEGGLPRQVGNKTECGLLGFVTDLKQDYQAVRNEVPE
EKLFKVYTFNSVRKSMSTVIRKPEGGFRMFSKGASEIMLRRCDRILNKEGEIKSFRSKDRDNMVRNVIEPMASEGLRTIC
LAYRDFDGTEPSWDIEGEILTSLICIAVVGIEDPVRPEVPDAIAKCKRAGITVRMVTGDNVNTARAIATKCGILTPKDDF
LCLEGKEFNSLIRNEKGEVEQEKLDKIWPKLRVLARSSPTDKHTLVKGIIDSTAGEQRQVVAVTGDGTNDGPALKKADVG
FAMGIAGTDVAKEASDIILTDDNFTSIVKAVMWGRNVYDSISKFLQFQLTVNVVAVIVAFTGACITQDSPLKAVQMLWVN
LIMDTFASLALATEPPTESLLRRRPYGRNKPLISRTMMKNILGHAVYQLLIVFLLVFAGDTLFDIDSGRKAPLNSPPSQH
YTIVFNTFVLMQLFNEINARKIHGEKNVFAGVYRNIIFCTVVLGTFFCQIMIVELGGKPFSCTSLTMEQWMWCLFIGIGE
LLWGQVISAIPTKSLKFLKEAGHGSDKEDISRDTEGMDEIDLAEMELRRGQILWVRGLNRIQTQEGN

>sp|O89001|CBPD_MOUSE Carboxypeptidase D OS=Mus musculus GN=Cpd PE=1 SV=2 
MASGRDERPPWRLGRLRLLPPPPLLLLLLLLRSSAQAAHIKKAEATTTTVGGSEAAEGQFDHYYHEAALGEALEAAAAAG
PPGLARLFSIGSSVEGRPLWVLRLTAGLGPPPTAAAGLDAAGPLLPGRPQVKLVGNMHGDETVSRQVLVYLARELASGYR
RGDPRLVRLLNTTDVYLLPSLNPDGFERAREGDCGLGDSGPPGTSGRDNSRGRDLNRSFPDQFSTGEPPSLDEVPEVRAL
IDWIRRNKFVLSGNLHGGSVVASYPFDDSPEHKTTGLYSKTSDDEVFRYLAKAYASNHPIMKTGEPHCPGDEDETFKDGI
TNGAHWYDVEGGMQDYNYVWANCFEITLELSCCKYPPASQLRQEWENNRESLITLIEKVHIGIKGFVKDSVTGSGLENAT
ISVAGINHNITTGRFGDFHRLLVPGTYNLTALSTGYMPLTINNIMVKEGPATEMDFSLRPTVMSVMPGSTEAVTTPGTVA
VPNIPPGTPSSHQPIQPKDFHHHHFPDMEIFLRRFANEYPNITRLYSLGKSVESRELYVMEISDNPGVHEPGEPEFKYIG
NMHGNEVVGRELLLNLIEYLCKNFGTDPEVTDLVRSTRIHLMPSMNPDGYEKSQEGDSISVVGRNNSNNFDLNRNFPDQF
VPITEPTQPETIAVMSWVKAYPFVLSANLHGGSLVVNYPYDDNEQGVATYSKSPDDAVFQQIALSYSKENSQMFQGRPCK
DMYLNEYFPHGITNGASWYNVPGGMQDWNYLQTNCFEVTIELGCVKYPFENELPKYWEQNRRSLIQFMKQVHQGVKGFVL
DATDGRGILNATLSVAEINHPVTTYKAGDYWRLLVPGTYKITASARGYNPVTKNVTVRSEGAVQVNFTLVRSSADANNES
KKGRGHSTSTDDTSDPTSKEFEALIKHLSAENGLEGFMLSSSSDLALYRYHSYKDLSEFLRGLVMNYPHITNLTTLGQSV
EYRHIWSLEISNKPNISEPEEPKIRFVAGIHGNAPVGTELLLALAEFLCLNYKRNPVVTQLVDRTRIVIVPSLNPDGRER
AQEKDCTSKTGHTNAHGKDLDTDFTSNASQPETKAIIENLIQKQDFSLSIALDGGSVLVTYPYDKPVQTVENKETLKHLA
SLYANNHPSMHMGQPSCPNNSDENIPGGVMRGAEWHSHLGSMKDYSVTYGHCPEITVYTSCCYFPSAAQLPALWAENKKS
LLSMLVEVHKGVHGLVKDKAGKPISKAVIVLNEGIKVYTKEGGYFHVLLAPGVHNINAIADGYQQQHTQVFVHHDAASSV
VIVFDTDNRIFGLPRELVVTVSGATMSALILTACIIWCICSIKSNRHKDGFHRLRQHHDEYEDEIRMMSTGSKKSLLSHE
FQDETDTEEETLYSSKH

>sp|Q8CJH3|PLXB1_MOUSE Plexin-B1 OS=Mus musculus GN=Plxnb1 PE=1 SV=2 
MSVLGPVLLQVFWAGCVVTLRSPLPAAFTANGTHLQHLARDPTTGTLYVGATNFLFQLSPGLQLEAVVSTGPVNDSRDCL
PPVIPDECPQAQPTNNPNQLLLVSPEALVVCGSVHQGICELRSLGQIRQLLLRPERPGDTQYVAANDPAVSTVGLVAQGL
VGEPLLFVGRGYTSRGVGGGIPPITTRALRPPDPQAAFSYEETAKLAVGRLSEYSHHFVSAFVRGASAYFLFLRRDLKAP
SRAFRAYVSRVCLQDQHYYSYVELPLACQGGRYGLIQAAAVATSKEVARGDVLFAAFSSVAPPTVDWPLSASTGASGTSV
LCAFPLDEVDQLANYTRDACYTREGRAENGTKVADIAYDVLSDCAQLPVDTPDAFPCGSDHTPSPMVSCVPLEATPILEL
PGVQLTAVAVTMEDGHTIAFLGDSQGQLHRVYLGPGRSAAPYSKQSIQPGSPVNRDLTFDGTFEHLYVATQTTLVKVPVA
PCAQHLDCDSCLAHRDPYCGWCVLLGRCSRRSECSRDQGPEQWLWSFQPELGCLRVVAVSPANISREERREVFLSVPGLP
SLWPGESYFCYFGDQQSPALLTSSGVMCPSPDPSEAPVLQRGADHISVNVELRFGAVVIASTSLSFYDCVAVTASSPSAP
CRACVSSRWGCNWCVWQQLCTHKASCDAGPMVASQQSPLLPLIPPARDELTPFPPTVPQTTVTPTPNSFPIEPRAPSTAS
DVLPGAKPSRLSLWGPWAGPGPILSPTSTESPLHEKPLPPDPPTIPGTTVPAPTGLGPSTTPEDLLASYPFPSDAAAVSP
AEPGPEALPSMVALDQPPGTVPDTTFPGAPGSMKPVLDWLTKGGGELPEADEWMGGDTPAFSTSTLLSGDGDSAEHEGPP
APLILLSSLDYQYDTPGLWELGEVNQRVSSCPCVETVQGSLLIPVHVEREVQLRGRNLWLFQDGPRSSECVLELGSREVA
VEAQVECAPPPDVWCHIKCQQHQFSYEALKPELQVGLFLRWAGGLRVDSADGLHVVLYDCSVGHGDCSRCQTAMPQYDCV
WCEGERPRCVAREACNEAETVATQCPAPLIHSVDPLTGPIDGGTRVTIRGSNLGQHVQDVLDMVRVAGVPCAVDAGEYDV
SSSLVCITGASGEEVTGTVAVEVPGRGHGVSEFSFAYQDPKVHSIFPARGPRAGGTRLTLHGSKLLTGRLEDIRVVVGDQ
PCHLLLEQQSEQLHCETGPYPVPAELPVTVLFGATERRLQHGQFKYTSDPNVTSVGPSKSFFSGGREIWVRGQDLDVVQR
PRIRVTVVPRQHGQGLAQKQHVVPEKFEEPCLVNSSHLLMCRTPALPGPPWDSGVQVEFILDNMVFDFAALSPTPFSYEA
DPTLRSLNPEDPSTPFRHKPGSVFSVEGENLDLAMSKEEVVAMIGDGPCVVKTLTRNHLYCEPPVEQPLPHPHALREAPD
ALPEFTVQMGNLRFSLGHVQYDGESPVAFPVAAQVGLGVGTSLLALGVIIIVLIYRRKSKQALRDYKKVQIQLENLESSV
RDRCKKEFTDLMTEMTDLTSDLLGSGIPFLDYKVYAERVFFPGYRESPLHRDLGVPDSRRPTVEQGLGQLSNLLNSKLFL
TKFIHTLESQRTFSARDRAYVASLLTVALHGKLEYFTDILRTLLSDLVAQYVAKNPKLMLRRTETVVEKLLTNWMSICLY
TFVRDSVGEPLYMLFRGIKHQVDKGPVDSVTGKAKYTLNDNRLLREDVEYRPLTLNALLAVGPGAGEAQCVPVKVLDCDT
ISQAKEKMLDQLYKGVPLAQRPDSCTLDVEWRSGVAGHLILSDEDVTSELQGLWRRLNTLQHYKVPDGATVALVPCLTKH
ILRENQDYVPGERTPMLEDVDEGGIRPWHLVKPSDEPEPPRPRRGSLRGGERERAKAIPEIYLTRLLSMKGTLQKFVDDL
FQVILSTSRPVPLAVKYFFDLLDEQAQQHGISDQDTIHIWKTNSLPLRFWINIIKNPQFVFDVQTSDNMDAVLLVIAQTF
MDACTLADHKLGRDSPINKLLYARDIPRYKQMVERYYADIRQTVPASDQEMNSVLAELSRNCSADLGARVALHELYKYIN
KYYDQIITALEEDGTAQKMQLGYRLQQIAAAVENKVTDL

>tr|A0A087WPX3|A0A087WPX3_MOUSE Neurofascin OS=Mus musculus GN=Nfasc PE=1 SV=1 
MARQQAPPWVHIALILFLLSLGGAIEIPMDPSIQNELTQPPTITKQSVKDHIVDPRDNILIECEAKGNPAPSFHWTRNSR
FFNIAKDPRVSMRRRSGTLVIDFRSGGRPEEYEGEYQCFARNKFGTALSNRIRLQVSKSPLWPKENLDPVVVQEGAPLTL
QCNPPPGLPSPVIFWMSSSMEPITQDKRVSQGHNGDLYFSNVMLQDMQTDYSCNARFHFTHTIQQKNPFTLKVLTTRGVA
ERTPSFMYPQGTSSSQMVLRGMDLLLECIASGVPTPDIAWYKKGGDLPSNKAKFENFNKALRITNVSEEDSGEYFCLASN
KMGSIRHTISVRVKAAPYWLDEPKNLILAPGEDGRLVCRANGNPKPTVQWMVNGEPLQSAPPNPNREVAGDTIIFRDTQI
SSRAVYQCNTSNEHGYLLANAFVSVLDVPPRMLSARNQLIRVILYNRTRLDCPFFGSPIPTLRWFKNGQGSNLDGGNYHV
YENGSLEIKMIRKEDQGIYTCVATNILGKAENQVRLEVKDPTRIYRMPEDQVAKRGTTVQLECRVKHDPSLKLTVSWLKD
DEPLYIGNRMKKEDDSLTIFGVAERDQGSYTCMASTELDQDLAKAYLTVLADQATPTNRLAALPKGRPDRPRDLELTDLA
ERSVRLTWIPGDDNNSPITDYVVQFEEDQFQPGVWHDHSRFPGSVNSAVLHLSPYVNYQFRVIAVNEVGSSHPSLPSERY
RTSGAPPESNPSDVKGEGTRKNNMEITWTPMNATSAFGPNLRYIVKWRRRETRETWNNVTVWGSRYVVGQTPVYVPYEIR
VQAENDFGKGPEPDTIIGYSGEDYPRAAPTEVKIRVLNSTAISLQWNRVYSDTVQGQLREYRAYYWRESSLLKNLWVSQK
RQQASFPGDRPRGVVARLFPYSNYKLEMVVVNGRGDGPRSETKEFTTPEGVPSAPRRFRVRQPNLETINLEWDHPEHPNG
ILIGYILRYVPFNGTKLGKQMVENFSPNQTKFSVQRADPVSRYRFSLSARTQVGSGEAATEESPAPPNEATPTAAPPTLP
PTTVGTTGLVSSTDATALAATSEATTVPIIPTVVPTTVATTIATTTTTTAATTTTTTTESPPTTTAGTKIHETAPDEQSI
WNVTVLPNSKWANITWKHNFRPGTDFVVEYIDSNHTKKTVPVKAQAQPIQLTDLFPGMTYTLRVYSRDNEGISSTVITFM
TSTAYTNNQADIATQGWFIGLMCAIALLVLILLIVCFIKRSRGGKYPVREKKDVPLGPEDPKEEDGSFDYSDEDNKPLQG
SQTSLDGTIKQQESDDSLVDYGEGGEGQFNEDGSFIGQYTVKKDKEETEGNESSEATSPVNAIYSLA

>sp|Q9QUR7|PIN1_MOUSE Peptidyl-prolyl cis-trans isomerase NIMA-interacting 1 OS=Mus musculus GN=Pin1 PE=1 SV=1 
MADEEKLPPGWEKRMSRSSGRVYYFNHITNASQWERPSGGSTVGGSSKNGQGEPAKVRCSHLLVKHSQSRRPSSWRQEKI
TRSKEEALELINGYIQKIKSGEEDFESLASQFSDCSSAKARGDLGPFSRGQMQKPFEDASFALRTGEMSGPVFTDSGIHI
ILRTE

>sp|O88307|SORL_MOUSE Sortilin-related receptor OS=Mus musculus GN=Sorl1 PE=1 SV=3 
MATRSSRRESRLPFLFALVALLPRGALGGGWTQRLHGGPAPLPQDRGFFVVQGDPRDLRLGTHGDAPGASPAARKPLRTR
RSAALQPQPIQVYGQVSLNDSHNQMVVHWAGEKSNVIVALARDSLALARPKSSDVYVSYDYGKSFSKISEKLNFGVGNNS
EAVISQFYHSPADNKRYIFVDAYAQYLWITFDFCSTIHGFSIPFRAADLLLHSKASNLLLGFDRSHPNKQLWKSDDFGQT
WIMIQEHVKSFSWGIDPYDQPNAIYIERHEPFGFSTVLRSTDFFQSRENQEVILEEVRDFQLRDKYMFATKVVHLPGSQQ
QSSVQLWVSFGRKPMRAAQFVTKHPINEYYIADAAEDQVFVCVSHSNNSTNLYISEAEGLKFSLSLENVLYYSPGGAGSD
TLVRYFANEPFADFHRVEGLQGVYIATLINGSMNEENMRSVITFDKGGTWEFLQAPAFTGYGEKINCELSQGCSLHLAQR
LSQLLNLQLRRMPILSKESAPGLIIATGSVGKNLASKTNVYISSSAGARWREALPGPHYYTWGDHGGIIMAIAQGMETNE
LKYSTNEGETWKTFVFSEKPVFVYGLLTEPGEKSTVFTIFGSNKESVHSWLILQVNATDALGVPCTENDYKLWSPSDERG
NECLLGHKTVFKRRTPHATCFNGEDFDRPVVVSNCSCTREDYECDFGFKMSEDLSLEVCVPDPEFSGKPYSPPVPCPVGS
SYRRTRGYRKISGDTCSGGDVEARLEGELVPCPLAEENEFILYAMRKSIYRYDLASGATEQLPLSGLRAAVALDFDYERN
CLYWSDLALDTIQRLCLNGSTGQEVIINSGLETVEALAFEPLSQLLYWVDAGFKKIEVANPDGDFRLTIVNSSVLDRPRA
LVLVPQEGVMFWTDWGDLKPGIYRSYMDGSAAYRLVSEDVKWPNGISVDSQWIYWTDAYLDCIERITFSGQQRSVILDSL
PHPYAIAVFKNEIYWDDWSQLSIFRASKHSRSQVEILASQLTGLMDMKVFYKGKNAGSNACVPQPCSLLCLPKANNSKSC
RCPEGVASSVLPSGDLMCDCPQGYQRKNNTCVKEENTCLRNQYRCSNGNCINSIWWCDFDNDCGDMSDERNCPTTVCDAD
TQFRCQESGTCIPLSYKCDLEDDCGDNSDESHCEMHQCRSDEFNCSSGMCIRSSWVCDGDNDCRDWSDEANCTAIYHTCE
ASNFQCHNGHCIPQRWACDGDADCQDGSDEDPVSCEKKCNGFHCPNGTCIPSSKHCDGLRDCPDGSDEQHCEPFCTRFMD
FVCKNRQQCLFHSMVCDGIVQCRDGSDEDAAFAGCSQDPEFHKECDEFGFQCQNGVCISLIWKCDGMDDCGDYSDEANCE
NPTEAPNCSRYFQFHCENGHCIPNRWKCDRENDCGDWSDEKDCGDSHVLPSPTPGPSTCLPNYFHCSSGACVMGTWVCDG
YRDCADGSDEEACPSLANSTAASTPTQFGQCDRFEFECHQPKKCIPNWKRCDGHQDCQDGQDEANCPTHSTLTCTSREFK
CEDGEACIVLSERCDGFLDCSDESDEKACSDELTVYKVQNLQWTADFSGDVTLTWMRPKKMPSASCVYNVYYRVVGESIW
KTLETHSNKTSTVLKVLKPDTTYQVKVQVHCLNKVHNTNDFVTLRTPEGLPDAPRNLQLSLNSEEEGVILGHWAPPVHTH
GLIREYIVEYSRSGSKMWASQRAASNSTEIKNLLLNALYTVRVAAVTSRGIGNWSDSKSITTIKGKVIQAPNIHIDSYDE
NSLSFTLTMDGDIKVNGYVVNLFWSFDAHKQEKKTLSFRGGSALSHRVSNLTAHTSYEISAWAKTDLGDSPLAFEHILTR
GSSPPAPSLKAKAINQTAVECIWTGPKNVVYGIFYATSFLDLYRNPKSVTTSLHNKTVIVSKDEQYLFLVRVLIPYQGPS
SDYVVVKMIPDSRLPPRHLHAVHIGKTSALIKWESPYDSPDQDLFYAIAVKDLIRKTDRSYKVRSRNSTVEYSLSKLEPG
GKYHIIVQLGNMSKDSSIKITTVSLSAPDALKIITENDHVLLFWKSLALKEKQFNETRGYEIHMSDSAVNLTAYLGNTTD
NFFKVSNLKMGHNYTFTVQARCLFGSQICGEPAVLLYDELSSGADAAVIQAARSTDVAAVVVPILFLILLSLGVGFAILY
TKHRRLQSSFSAFANSHYSSRLGSAIFSSGDDLGEDDEDAPMITGFSDDVPMVIA

>sp|Q9JI18|LRP1B_MOUSE Low-density lipoprotein receptor-related protein 1B OS=Mus musculus GN=Lrp1b PE=1 SV=1 
MSQLLLAILTLSGLLPNAEVLIVGANQDQHLCDPGEFLCHDHVTCVSQSWLCDGDPDCPDQSDESLDTCPEEVEIKCPLN
HIACHGSSACVHLSKLCNGVVDCPDGFDEGGHCQELLPSCQQLNCQFKCAMVRNATRCYCEDGFEVAEDGRSCKDQDECS
IYGICSQTCKNTYGSYACSCVEGYIMQSDNRSCKVKHEPTDKAPMLLISSLETIELFYINGSKMTTLSSANRNEIHTLDF
IYSEEMICWIESRESSNQLKCGQITKAGRLTDQRIINSLQSFQNVEQMAFDWLTRNIYFVDHVSDRIFVCNFNGSVCVTL
IESELHNPKAIAADPIAGKLFFTDYGNVPKIERCDLDGMNRTRIVYSKAEQPSALALDLVNRLVYWVDLYLDYVGVVDYQ
GKNRHTIVQGRQVKHLYGITVFEDYLYATSSDNFNIIRINRFNGTDIHSIIKMESARGIRTYQKRTQPTVRSHACEVDAY
GMPGGCSHICLLSSSYKTRTCRCRTGFNMGSDGRSCKRPKNELFLFYGKGRPGIVRGMDLNTKIADECMIPIENLVNPRA
LDFHAEANYIYFADTTSFLIGRQKIDGTERETILKDDLDNVEGIAVDWIGNNLYWTNDGHRKTINVARLEKASQSRKTLL
EGGMSHPRAIVVDPVNGWMYWTDWKEDKIDDSVGRIEKAWMDGVNRQVFVTSKMLWPNGLTLDFHTSTLYWCDAYYDHIE
KVFLNGTHRKVVYSGKELNHPFGLSHHGNYVFWTDYMNGSIFQLDLMTNEVTLLRHERAPLFGLQIYDPRKQQGDNMCRI
NNGGCGTLCLAIPAGRVCACADNQLLDENGTTCTFNPEEIRFHICKPGEFRCKNKHCIQARWKCDGDDDCLDGSDEDSVT
CFNHSCPDDQFKCQNNRCIPKRWLCDGANDCGSNEDESNQTCTARTCQADQFSCGNGRCIPTAWLCDREDDCGDQTDEVA
SCEFPTCEPLTQFICKSGRCISNKWHCDTDDDCGDRSDEVGCVHSCLDDQFRCSSGRCIPGHWACDGDNDCGDFSDETHI
NCTKEEARSPAGCIGNEFQCRPDGNCIPDLWRCDGEKDCEDGSDEKGCNGTIRLCDHKTKFSCRSTGRCINNAWVCDGDV
DCEDQSDEEDCDSFLCGPPKYPCANDTSVCLQPEKLCNGRKDCPDGSDEGDLCDECSLNNGGCSNHCSVVPGRGIVCSCP
EGHQLKKDNRTCEIVDYCASHLRCSQVCEQQKHMVKCSCYEGWALGTDGESCTSVDSFEAFIIFSIRHEIRRIDLHKGDY
SLLVPGLRNTIALDFHFNQSLLYWTDVVEDRIYRGKLSESGGVSAIEVVVEHGLATPEGLTVDWIAGNIYWIDSNLDQIE
VSKLDGSLRATLIAGAMEHPRAIALDPRYGILFWTDWDANFPRIESASMSGAGRKTIYKDMKTGAWPNGLTVDHFERRIV
WTDARSDAIYSAFYDGTNMIEIIRGHEYLSHPFAVSLYGSEVYWTDWRTNTLAKANKWTGQNVSVIQKTSAQPFDLQIYH
PSRQPQAPNPCAANEGRGPCSHLCLINHNRSAACACPHLMKLSSDKKTCYEMKKFLLYARRSEIRGVDIDNPYVNFITAF
TVPDIDDVAVIDFDASEERLYWTDIKTQTITRAFINGTGLETVISRDIQSIRGLAVDWVSRNLYWISSEFDETQINVARL
DGSLKTSIIHGIDKPQCLAAHPVRGKLYWTDGNTINMANMDGSNSKILFQNQKEPVGLSIDYVENKLYWISSGNGTINRC
NLDGGNLEVIESMKEELTKATALTIMDKKLWWADQNLAQLGTCNKRDGRNPSILRNKTSGVVHMKVYDKEAQQGSNSCQV
NNGGCSQLCLPTSETTRTCMCTVGYYLQKNRMSCQGIESFLMYSVHEGIRGIPLEPRDKVDALMPISGAAFAVGIDFHAE
NDTIYWTDMGLNKISRAKRDQTWKEDVVTNGLGRVEGIAVDWIAGNIYWTDHGFNLIEVARLNGSFRYVIISQGLDQPRS
IAVHPEKGFLFWTEWGQVPCIGKARLDGSEKVMIVSVGITWPNGISIDYEENKLYWCDARSDKIERIDLDTGANREVLLS
GSNVDLFSVAVFGAYIYWSDRAHANGSVRRGHKNDATETVTMRTGLGVNLKEIKIFNRVREKGTNVCAKENGGCQQLCLY
RGNSRRTCACAHGYLAGDGVTCLRHEGYLLYSGRTILKSIHLSDETNLNSPVRPYENPNYFKNIIALAFDYNQRREGTNR
IFYSDAHFGNIQLIKDNWEDRQVIVENVGSVEGLAYHRAWDTLYWTSSSTSSITRHTVDQTRPGAIDREAVITMSEDDHP
HVLALDECQNLMFWTNWNEQHPSIMRATLTGKNAHVVVSTDILTPNGLTIDHRAEKLYFSDGSLGKIERCEYDGSQRHVI
VKSGPGTFLSLAVYDSYIFWSDWGRRAILRSNKYTGGETKILRSDIPHQPMGIIAVANDTNSCELSPCALLNGGCHDLCL
LTPDGRVNCSCRGDRVLLANNRCVTKNSSCNIYSEFECGNGDCVDYVLTCDGIPHCKDKSDEKLLYCENRSCRSGFKPCY
NRRCVPHGKLCDGTNDCGDSSDELDCKVSTCSTVEFRCADGTCIPRSARCNQNMDCSDASDEKGCNNTDCTHFYKLGVKS
TGFIRCNSTSLCVLPSWICDGSNDCGDYSDELKCPVQNKHKCEENYFGCPSGRCILNTWVCDGQKDCEDGLDELHCDSSC
SWNQFACSVKKCISKHWICDGEDDCGDSLDESDSICGAVTCAADMFSCQGSHACVPQHWLCDGERDCPDGSDELSSAGCA
PNNTCDENAFMCHNKVCIPKQFVCDHDDDCGDGSDEFLQCGYRQCGPEEFRCADGRCLVNTLWQCDGDFDCPDSSDEAPI
NPRCRSAEHSCNSSFFMCKNGRCIPSDGLCDIRDDCGDGSDETNCHINECLSKKISGCSQDCQDLPVSYKCKCWPGFQLK
DDGKTCVDIDECSSGFPCSQQCINTYGTYKCHCAEGYETQPDNPNGCRSLSDEEPFLILADQHEIRKISTDGSNYTLLKQ
GLNNVIALDFDYREEFIYWIDSSRPNGSRINRMCLNGSDIKVVHNTAVPNALAVDWIGKNLYWSDTEKRIIEVSKLNGLY
PTVLVSKRLKFPRDLSLDPRAGNLYWIDCCEYPHIGRVGMDGTNQSVVIETKISRPMALTIDYVNHRLYWADENHIEFSN
MDGSHRHKVPNQDIPGVIALTLFEDYIYWTDGKTKSLSRVHKTSGADRLSLINSWHAITDIQVYHSYRQPDVSKHLCTVN
NGGCSHLCLLGPGKTHTCACPTNFYLAADNRTCLSNCTASQFRCKTDKCIPFWWKCDTVDDCGDGSDEPDDCPEFKCQPG
RFQCGTGLCALPAFICDGENDCGDNSDELNCDTHVCLAGQFKCTKNKKCIPVNLRCNGQDDCGDEEDEKDCPENSCSPDY
FQCKTTKHCISKLWVCDEDPDCADASDEANCDKKTCGPHEFQCKNNNCIPDHWRCDNQNDCSDNSDEDNCKPQTCTLKDF
LCSNGDCVSSRFWCDGEFDCADGSDEKNCETSCSKDQFQCSNGQCLSAKWKCDGHEDCKYGEDEKNCEPAFPVCSSSEYM
CASGGCLSASLKCNGEPDCVDGSDEMDCVIECKEDQFQCKNKAYCIPIRWLCDGIYDCVDGSDEETCGRGGSICRDDEFL
CNNSLCKLHFWVCDGEDDCGDNSDEAPDMCVKFLCPPTRPYRCRNDRICLQLEKICNGINDCGDNSDEEHCSGKLSLKSK
PCKKDEFTCSNRNCIPMELQCDSLDDCGDGSDEQGCLKTPIEHTCENNGNPCGDDAYCNQIKTSVFCRCKPGFQRNMKGR
ECADLNECLLFGICSHHCLNTRGSYKCVCDQNFQEKNNSCIAKGSEDQALYIANDTDILGFVYPFNYSGGHQQISHVEHN
SRITGMDVHYQRNVIVWSTQFNPGGIFYKMIDAREKRQANSGLICPEFKRPRDIAVDWVAGNVYWTDHSRMHWFSYYTTH
WTSLRYSINVGQLNGPNCTRLLTNMAGEPYAIAVNPKRGMMYWTVIGDHSHIEEAAMDGTLRRVLVQKNLQRPTGLTVDH
FGERIYWADFELSIIGSVLYDGSSPVVSVSSKQGLLHPHRIDVFEDYIYGAGPKNGIFRVQKFGHGSVEVLALGVDKTKS
ILVSHRYKQLNLPNPCLDLSCDFLCLLNPSGATCICPEGKYMMNGTCHDDSLLDDSCKLTCENGGRCILNEKGDLRCHCW
PSYSGGRCEVNHCSNYCQNGGTCIPSTLGRPTCICALGFTGPNCGKAVCEDSCHNGGSCVVTAGNQPYCHCQADYTGDRC
QYYVCHHYCVNSESCTIGNDGSVECVCPTRYEGPKCEIDKCVRCHGGHCIINKDNEDIFCNCTNGKIASSCQLCDGYCYN
GGTCQLDPETSIPVCVCSTNWSGTQCERPAPKSSKSEHISTRSIAIIVPLVLLVTLVTTLVIGLVVCKRKRRTKTIRRQP
IINGGINVEIGNPSYNMYEVDHDHSDGGLLEPSFMIDPVKSRYIGGGSSAFKLPHTAPPIYLNSDLKGPLTFGPTNYSNP
VYAKLYMDGQNCRNSLASVDERKELLPKKIEIGIRETVA

>sp|Q8BGT0|OSTM1_MOUSE Osteopetrosis-associated transmembrane protein 1 OS=Mus musculus GN=Ostm1 PE=1 SV=1 
MARDAELARSSGWPWRWLPALLLLQLLRWRCALCALPFTSSRHPGFADLLSEQQLLEVQDLTLSLLQGGGLGPLSLLPPD
LPDLEPECRELLMDFANSSAELTACMVRSARPVRLCQTCYPLFQQVAIKMDNISRNIGNTSEGPRCGGSLLTADRMQIVL
MVSEFFNSTWQEANCANCLTNNGEDLSNNTEDFLSLFNKTLACFEHNLQGHTYSLLPPKNYSEVCRNCKEAYKNLSLLYS
QMQKLNGLENKAEPETHLCIDVEDAMNITRKLWSRTFNCSVTCSDTVSVVAVSVFILFLPVVFYLSSFLHSEQKKRKLIL
PKRLKSSTSFANIQENAT

>sp|P24638|PPAL_MOUSE Lysosomal acid phosphatase OS=Mus musculus GN=Acp2 PE=1 SV=2 
MAGRQTGWSQAALLQFLLGMCLTVMPPIQARSLRFVTLLYRHGDRSPVKTYPKDPYQEEKWPQGFGQLTKEGMLQHWELG
QALRQRYHGFLNTSYHRQEVYVRSTDFDRTLMSAEANLAGLFPPNEVQHFNPNISWQPIPVHTVPITEDRLLKFPLGPCP
RYEQLQNETRQTPEYQNRSIQNAQFLNMVANETGLTNVTLETIWNVYDTLFCEQTHGLLLPPWASPQTVQRLSQLKDFSF
LFLFGIHEQVQKARLQGGVLLAQILKNLTLMATTSQFPKLLVYSAHDTTLVALQMALNVYNGKQAPYASCHIFELYQEDN
GNFSVEMYFRNDSKKAPWPLILPGCPHRCPLQDFLRLTEPVIPKDWQKECQLANDTADTEVIVALAVCGSILFLLIVLLL
TILFRMQAQPPGYHHVADREDHA

>sp|Q8BPN8|DMXL2_MOUSE DmX-like protein 2 OS=Mus musculus GN=Dmxl2 PE=1 SV=3 
MHLHQVLTGAVNPGDNCYSVGSVGDVPFTAYGSGCDIVILASDFECVQIIPGAKHGNIQVSCVECSNQHGRVAASYGNAV
CIFEPLGVNSHKRNSQLKCQWLKTGQFFLSSVTYNLAWDPQDNRLLTATDSIQLWAPPGGDILEEEEDVDNRAPPVLNDW
KCIWQCKTSVSVHLMEWSPDGEYFATAGKDDCLLKVWYPMTGWKSSIIPQDPHEVKRRRASTQFSFVYLAHPRAVTGFSW
RKTSKYMPRGSVCNVLLTSCHDGVCRLWAETLLPEDCLLGEQICETTTSSVASNLSSAGKHKDRIQHALETIHHLKNLRK
GQRRSSVLVTHAELMPDKTATHEVHRHISHHANALCHFHIAASINPTTDIPNVLVGTAFNIDDINGGFVVHWLNNKEFHF
TSSTEIFMHQLRKLSEKQLDHESDDADREDEERSQDERERGLRMKLDHELSLDRESEAGTGSSEHEDGEREGSPRTHPRP
SISMPLPTVLLDRKIETLLTEWNKNPDMLFTIHPVDGTFLVWHVKYLDEYNPGIFRQVQVSFSSRIPVAFPSGDANSLSK
NIMMYACVNATKDSYNPSQQEMMSVDSPHGSQLHSPSHSTDMNILAPTVMMVSKHIDGSLNQWAVTFADKSAFTTVLTVS
HKFRYCGHRFHLNDLACHSVLPLLLTSSHHNALLTPESDCQWDSDSKVNRLIDPVKHTKASSKQPLRNAATRTFHDPNAI
YSELILWRVDPIGPLSYTGGVSELARINSLHTSAFSNVAWLPTLIPSYCLGTYCNSASACFVASDGKNLRLYQAVVDARK
LLDELSDPEASKLIGEVFNIVSQQSTARPGCIIELDAITDQCGSNTQLLHVFQEDFIIGYKPHKEDMEKKEKESEIFFQP
SQGYRPPPFSEKFFLVVIEKDGNNNSILHMWHLHLKSVQACLAKAAEGISSDSLLSVPGQKNLDSSPETSSSMSSVPHSS
SIANLQTASKLILSSRLVYSQPLDLPEAVEVIRATPSAGHLSSSSIYPVCLAPYLVVTTCSDNKVRFWKCCMETNSLGNT
SDESETYHWRRWPLMNDEGEDNSSTVSIVGRPVAVSCSYTGRLAVAYKQPIHHNGFISKEFSMHVCIFECESTGGSEWVL
EQTIHLDDLVKVGSVLDSRVSVDSNLFVYSKSDAFLSKDRYLIPNIKHLVHLDWVSKEDGSHILTVGVGANIFMYGRLSG
IVSDQTNSKDGVAVITLPLGGSIKQGVKSRWVLLRSIDLVSSVDGTPSLPVSLSWVRDGILVVGMDCEMHVYAQWKHSVK
FGNVDADSPVEETIQDHSALKSSMLARKSIVEGAAIPDDVFCSPTVVQDGGLFEAAHALSPTLPQYHPTQLLELMDLGKV
RRAKAILSHLVKCIAGEVAIVRDPDAGEGTKRHLSRTISVSGSTAKDTVTIGKDGTRDYTEIDSIPPLPLHALLAADQDT
SYRISEDSTKKPQSYEDHIESQSEDQYSELFQVQEITTDDIDLEPEKRENKSKVINLSQYGPACFGQEHARVLSSHLMHS
SLPGLTRLEQMFLVALADTVATTSTELDENRDKNYSGRDTLDECGLRYLLAMRLHTCLLTSLPPLYRVQLLHQGVSTCHF
AWAFHSEAEEELINMIPAIQRGDPQWSELRAMGIGWWVRNVNTLRRCIEKVAKAAFQRNNEALDAALFYLSMKKKAVVWG
LFRSQHDEKMTTFFSHNFNEDRWRKAALKNAFSLLGKQRFEQSAAFFLLAGSLKDAIEVCLEKMEDIQLAMVIARLFESE
FETSSTYISILNQKILGCQKDGTGFDCKRLHPDPFLRSLAYWVVKDYTRALDTLLEQTPKEDDEQQVIIKSCNPVVFSFY
NYLRTHPLLIRRNLASPEGTLATLGLKTEKNIADKINLIERKLFFTTANAHFKVGCPVLALEVLSKIPKVTKISSLTAKK
DQLDSVSGRMENGPSESKPVSRSDGGSGADWSAVTSSQFDWSQPMVTVDEEPLRLDWGDDHDGALEEDDGGGLVMKTTDA
KKAGQEQSASDPRALLTPQDEECADGDTEVDVIAEQLKFRACLKILMTELRTLATGYEVDGGKLRFQLYNWLEKEIAALH
EICNHESVIKEYSSKAHSTVETERLDQEEMVDKPDIGSYERHQIERRRLQAKREHAERRKLWLQKNQDLLRVFLSYCSLH
GAQGGGLASVRMELKFLLQESQQETTVKQLQSPLPLPTTLPLLSASIASTKTVIANPVLYLNNHIHDILYTIVQMKTPPH
PSVEDVKVHTLHSLAASLSASIYQALCDSHSYSQSEGNQFTGMAYQGLLLSDRRRLRTESIEEHATPNSAPAQWPGVSSL
INLLSSAQDEDQPKLNVLLCEAVVAVYLSLLIHALATNSSNELFRLAAHPLNNRMWAAVFGGGVKLVVKPRRQSESIAAP
PVASEDMDKHRRRFNMRMLVPGRPVKDATPPPVPAERPSYKEKFIPPELSMWDYFVAKPFLPLSDSGVIYDSDESVHSDD
EEDDAFFSDTQIQEHQDPNSYSWALLHLTMVKLALHNIKNFFPIAGLEFSELPVTSPLGIAVIKNLENWEQILQEKMDHF
EGPPPNYVNTYPTDLSVGAGPAILRNKAMLEPENTPFKSRDSSALPVKRLWHFLVKQEVLQETFIRYIFTKKRKQSEVEA
DLGYPGGKAKVIHKESDMIMAFSINKANCNEIVLASTHDVQELDVTSLLACQSYIWIGEEYDRESKSSDDIDYRGSTTTL
YQPGAASHSSSQPHPPPSLPWLGSGQTSTGATVLMKRNLHNVKRMTSHPVHQYYLTGAQDGSVRMFEWTRPQQLVCFRQA
GNARVTRLYFNSQGNKCGVADGEGFLSIWQVNQTASNPKPYMSWQCHSKATSDFAFITSSSLVATSGHSNDNRNVCLWDT
LISPGNSLIHGFTCHDHGATVLQYAPKQQLLISGGRKGYICIFDIRQRQLIHTFQAHDSAIKALALDSCEEYFTTGSAEG
NIKVWRLTGHGLIHSFKSEHAKQSIFRNIGAGVMQIAISQDNRLFSCGADGTLKTRVLPSAFNIPNRILDIL

>sp|Q63912|OMGP_MOUSE Oligodendrocyte-myelin glycoprotein OS=Mus musculus GN=Omg PE=1 SV=1 
MEYQILKMSSCLFILLFLTPGILCICPLQCTCTERHRHVDCSGRNLTTLPPGLQENIIHLNLSYNHFTDLHNQLTPYTNL
RTLDISNNRLESLPAQLPRSLWNMSAANNNIKLLDKSDTAYQWNLKYLDVSKNMLEKVVLIKNTLRSLEVLNLSSNKLWT
VPTNMPSKLHIVDLSNNSLTQILPGTLINLTNLTHLYLHNNKFTFIPEQSFDQLLQLQEITLHNNRWSCDHKQNITYLLK
WVMETKAHVIGTPCSKQVSSLKEQSMYPTPPGFTSSLFTMSEMQTVDTINSLSMVTQPKVTKTPKQYRGKETTFGVTLSK
DTTFSSTDRAVVAYPEDTPTEMTNSHEAAAATLTIHLQDGMSSNASLTSATKSPPSPVTLSIARGMPNNFSEMPRQSTTL
NLRREETTANGNTRPPSAASAWKVNASLLLMLNAVVMLAG

>sp|Q80UG2|PLXA4_MOUSE Plexin-A4 OS=Mus musculus GN=Plxna4 PE=1 SV=3 
MKAMPWNWTCLLSHLLVVGMGSSTLLPRQPPQLSQKPSFVTFRGEPAEGFNHLVVDERTGHIYLGAVNRIYKLSSDLKVL
VTHQTGPDEDNPKCYPPRIVQTCNEPLASTNNVNKMLLIDYKENRLIACGSLYQGICKLLRLEDLFKLGEPFHKKEHYLS
GVNESGSVFGVIVSYSNFDDKLFIATAVDGKPEYFPTISSRKLTKNSEADGMFAYVFHDEFVASMIKIPSDTFTVIPDFD
IYYVYGFSSGNFVYFLTLQPEMVSPPGSTTKEQVYTSKLVRLCKEDTAFNSYVEVPIGCERNGVEYRLLQAAYLSKAGAV
LGRTLGVRPDDDLLFTVFSKGQKRKMKSLDESALCIFILKQINDRIKDRLQSCYRGEGTLDLAWLKVKDIPCSSALLTID
DNFCGLDMNAPLGVSEMVRGIPVFTEDRDRMTSVIAYVYKNHSLAFVGTKSGKLKKIRVDGPKGNALQYETVQVVDSGPV
LRDMAFSKDHEQLYIMSERQLTRVPVESCGQYRSCGECLGSGDPHCGWCVLHNTCTRKERCERSREPRRFASEMKQCVRL
TVHPNNISVSQYNVLLVLETYNVPELSAGVNCTFEDLSEMDGLVIGNQIQCYSPAAKEVPRIITENGDHHVVQLQLKSKE
TGMTFASTSFVFYNCSVHNSCLSCVESPYRCHWCKYRHVCTHDPNTCSFQEGRVKLPEDCPQLLRVDKILVPVEVIKPIT
LKAKNLPQPQSGQRGYECILNIQGIEQRVPALRFNSSSVQCQNTSYSYEGMEINNLPVELTVVWNGHFNIDNPAQNKVYL
YKCGAMRESCGLCLKADPDFECGWCQSPGQCTLRQHCPAHESRWLELSGANSKCTNPRITEIIPVTGPREGGTKVTIRGE
NLGLEFRDIASHVKVAGVECSPLVDGYIPAEQIVCEMGEAKPSQHAGFVEICVAVCRPEFMARSSQLYYFMTLTLADLKP
NRGPMSGGTQVTITGTNLNAGSNVVVMFGSQPCLFHRRSPSYIICNTTSSEEVLDMKVTVQVDRARIRQDLVFQYVEDPT
IVRIEPEWSIVSGNTPIAVWGTHLDLIQNPQIRAKHGGKEHINICEVLNATEMTCQAPALALGPDHQSDLTERPEEFGFI
LDNVQSLLILNKTNFTYYPNPVFEAFSPSGILELKPGTPIILKGKNLIPPVAGGNVKLNYTVLVGEKPCTVTVSDVQLLC
ESPNLIGRHKVMARVGGMEYSPGMVYIAPDSPLSLPAIVSIAVAGGLLIIFIVAVLIAYKRKSRESDLTLKRLQMQMDNL
ESRVALECKEAFAELQTDIHELTSDLDGAGIPFLDYRTYTMRVLFPGIEDHPVLRDLEVPGYRQERVEKGLKLFAQLINN
KVFLLSFIRTLESQRSFSMRDRGNVASLIMTVLQSKLEYATDVLKQLLADLIDKNLESKNHPKLLLRRTESVAEKMLTNW
FTFLLYKFLKECAGEPLFSLFCAIKQQMEKGPIDAITGEARYSLSEDKLIRQQIEYKTLVLSCVSPDNVNSPEVPVKILN
CDTITQVKEKILDAIFKNVPCSHRPKAADMDLEWRQGSGARMILQDEDITTKIENDWKRLNTVAHYQVPDGSVVALVSKQ
VTAYNAVNNSTVSRTSASKYENMIRYTGSPDSLRSRTPMITPDLESGVKLWHLVKNHEHGDQKEGDRGSKMVSEIYLTRL
LATKGTLQKFVDDLFETIFSTAHRGSALPLAIKYMFDFLDEQADKHGIHDPHVRHTWKSNCLPLRFWVNMIKNPQFVFDI
HKNSITDACLSVVAQTFMDSCSTSEHRLGKDSPSNKLLYAKDIPSYKNWVERYYSDIGKMPAISDQDMNAYLAEQSRMHM
NEFNTMSALSEIFSYVGKYSEEILGPLDHDDQCGKQKLAYKLEQVITLMSLDS

>sp|Q08890|IDS_MOUSE Iduronate 2-sulfatase OS=Mus musculus GN=Ids PE=2 SV=3 
MSPPPPPPIWRQLSFSLLLGSFCIALESAAQGNSATDALNILLIIVDDLRPSLGCYGDKLVRSPNIDQLASHSVLFQNAF
AQQAVCAPSRVSFLTGRRPDTTRLYDFNSYWRVHSGNFSTIPQYFKENGYVTMSVGKVFHPGISSNHSDDYPYSWSFPPY
HPSSEKYENTKTCKGQDGKLHANLLCPVDVADVPEGTLPDKQSTEEAIRLLEKMKTSASPFFLAVGYHKPHIPFRYPKEF
QKLYPLENITLAPDPHVPDSLPPVAYNPWMDIREREDVQALNISVPYGPIPEDFQRKIRQSYFASVSYLDTQVGHVLSAL
DDLRLAHNTIIAFTSDHGWALGEHGEWAKYSNFDVATRVPLMLYVPGRTAPLPAAGQKLFPYRDPFDPASDWMDAGRHTE
DLVELVSLFPTLAGLAGLPVPPRCPIPSFHVELCREGQNLQKHLQLHDLEEEPDLFGNPRELIAYSQYPRPADFPQWNSD
KPSLNDIKVMGYSIRTVDYRYTVWVGFDPSEFLANFSDIHAGELYFVDSDPLQDHNVYNDSQHGGLLHSLRP

>sp|O88507|CNTFR_MOUSE Ciliary neurotrophic factor receptor subunit alpha OS=Mus musculus GN=Cntfr PE=1 SV=2 
MAASVPWACCAVLAAAAAAVYTQKHSPQEAPHVQYERLGADVTLPCGTASWDAAVTWRVNGTDLAPDLLNGSQLILRSLE
LGHSGLYACFHRDSWHLRHQVLLHVGLPPREPVLSCRSNTYPKGFYCSWHLPTPTYIPNTFNVTVLHGSKIMVCEKDPAL
KNRCHIRYMHLFSTIKYKVSISVSNALGHNTTAITFDEFTIVKPDPPENVVARPVPSNPRRLEVTWQTPSTWPDPESFPL
KFFLRYRPLILDQWQHVELSDGTAHTITDAYAGKEYIIQVAAKDNEIGTWSDWSVAAHATPWTEEPRHLTTEAQAPETTT
STTSSLAPPPTTKICDPGELGSGGGPSILFLTSVPVTLVLAAAAATANNLLI

>tr|E9PYN1|E9PYN1_MOUSE Cell adhesion molecule 1 OS=Mus musculus GN=Cadm1 PE=1 SV=1 
MASAVLPSGSQCAAAAAVAAAAAPPGLRLRLLLLLLSAAALIPTGDGQNLFTKDVTVIEGEVATISCQVNKSDDSVIQLL
NPNRQTIYFRDFRPLKDSRFQLLNFSSSELKVSLTNVSISDEGRYFCQLYTDPPQESYTTITVLVPPRNLMIDIQKDTAV
EGEEIEVNCTAMASKPATTIRWFKGNKELKGKSEVEEWSDMYTVTSQLMLKVHKEDDGVPVICQVEHPAVTGNLQTQRYL
EVQYKPQVHIQMTYPLQGLTREGDAFELTCEAIGKPQPVMVTWVRVDDEMPQHAVLSGPNLFINNLNKTDNGTYRCEASN
IVGKAHSDYMLYVYDPPTTIPPPTTTTTTTTTTTTTILTIITDTTATTEPAVHGLTQLPNSAEELDSEDLSDSRAGEEGT
IGAVDHAVIGGVVAVVVFAMLCLLIILGRYFARHKGTYFTHEAKGADDAADADTAIINAEGGQNNSEEKKEYFI

>sp|P20917|MAG_MOUSE Myelin-associated glycoprotein OS=Mus musculus GN=Mag PE=1 SV=2 
MIFLATLPLFWIMISASRGGHWGAWMPSTISAFEGTCVSIPCRFDFPDELRPAVVHGVWYFNSPYPKNYPPVVFKSRTQV
VHESFQGRSRLLGDLGLRNCTLLLSTLSPELGGKYYFRGDLGGYNQYTFSEHSVLDIVNTPNIVVPPEVVAGTEVEVSCM
VPDNCPELRPELSWLGHEGLGEPTVLGRLREDEGTWVQVSLLHFVPTREANGHRLGCQAAFPNTTLQFEGYASLDVKYPP
VIVEMNSSVEAIEGSHVSLLCGADSNPPPLLTWMRDGMVLREAVAKSLYLDLEEVTPGEDGVYACLAENAYGQDNRTVEL
SVMYAPWKPTVNGTVVAVEGETVSILCSTQSNPDPILTIFKEKQILATVIYESQLQLELPAVTPEDDGEYWCVAENQYGQ
RATAFNLSVEFAPIILLESHCAAARDTVQCLCVVKSNPEPSVAFELPSRNVTVNETEREFVYSERSGLLLTSILTIRGQA
QAPPRVICTSRNLYGTQSLELPFQGAHRLMWAKIGPVGAVVAFAILIAIVCYITQTRRKKNVTESSSFSGGDNPHVLYSP
EFRISGAPDKYESEKRLGSERRLLGLRGESPELDLSYSHSDLGKRPTKDSYTLTEELAEYAEIRVK

>sp|P97772|GRM1_MOUSE Metabotropic glutamate receptor 1 OS=Mus musculus GN=Grm1 PE=1 SV=2 
MVRLLLIFFPMIFLEMSILPRMPDRKVLLAGASSQRSVARMDGDVIIGALFSVHHQPPAEKVPERKCGEIREQYGIQRVE
AMFHTLDKINADPVLLPNITLGSEIRDSCWHSSVALEQSIEFIRDSLISIRDEKDGLNRCLPDGQTLPPGRTKKPIAGVI
GPGSSSVAIQVQNLLQLFDIPQIAYSATSIDLSDKTLYKYFLRVVPSDTLQARAMLDIVKRYNWTYVSAVHTEGNYGESG
MDAFKELAAQEGLCIAHSDKIYSNAGEKSFDRLLRKLRERLPKARVVVCFCEGMTVRGLLSAMRRLGVVGEFSLIGSDGW
ADRDEVIEGYEVEANGGITIKLQSPEVRSFDDYFLKLRLDTNTRNPWFPEFWQHRFQCRLPGHLLENPNFKKVCTGNESL
EENYVQDSKMGFVINAIYAMAHGLQNMHHALCPGYVGLCDAMKPIDGRKLLDFLIKSSFVGVSGEEVWFDEKGDAPGRYD
IMNLQYTEANRYDYVHVGTWHEGVLNIDDYKIQMNKSGMVRSVCSEPCLKGQIKVIRKGEVSCCWICTACKENEFVQDEF
TCRACDLGWWPNAELTGCEPITIRYLEWSDIESIIAIAFSCLGILVTLFVTLIFVLYRDTPVVKSSSRELCYIILAGIFL
GYVCPFTLIAKPTTTSCYLQRLLVGLSSAMCYSALVTKTNRIARILAGSKKKICTRKPRFMSAWAQVIIASILISVQLTL
VVTLIIMEPPMPILSYPSIKEVYLICNTSNLGVVAPVGYNGLLIMSCTYYAFKTRNVPANFNEAKYIAFTMYTTCIIWLA
FVPIYFGSNYKIITTCFAVSLSVTVALGCMFTPKMYIIIAKPERNVRSAFTTSDVVRMHVGDGKLPCRSNTFLNIFRRKK
PGAGNANSNGKSVSWSEPGGRQAPKGQHVWQRLSVHVKTNETACNQTAVIKPLTKSYQGSGKSLTFSDASTKTLYNVEEE
DNTPSTHFSPPSSPSMVVHRRGPPVATTPPLPPHLSAEETPLFLADSVIPKGLPPPLPQQQQQPPPQPPPQQPKSLMDQL
QGVVTNFGSGIPDFHAVLAGPGTPGNGLRSLYPPPPPPQHLQMLPLQLSTFREEPISPPGEDDDDDSSERFKLLQEFVYE
REGNTEEDDLEEEEDLPAASKLTPEDSPALTPPSPFRDSVASGSSVPSSPVSESVLCTPPNVTYASVILRDYKQSSSTL

>sp|Q99LR1|ABD12_MOUSE Monoacylglycerol lipase ABHD12 OS=Mus musculus GN=Abhd12 PE=1 SV=2 
MRKRTEPVTLEHERCAASGSSSSGSAAAALDADCSLKQNLRLAGKGTAEPHSASDAGMKRALGRRKSLWFRLRKILLCVL
GFYIAIPFLVKLCPGIQAKLIFLNFVRVPYFIDLKKPQDQGLNHTCNYYLQPEDDVTIGVWHTIPSVWWKNAQGKDQMWY
EDALASNHAIILYLHGNAGTRGGDHRVELYKVLSSLGYHVVTFDYRGWGDSVGTPSERGMTYDALHVFDWIKARSGDNPV
YIWGHSLGTGVATNLVRRLCERETPPDALILESPFTNIREEAKSHPFSVIYRYFPGFDWFFLDPITSSGIKFANDENMKH
ISCPLLILHAEDDPVVPFHLGRKLYNIAAPSRSFRDFKVQFIPFHSDLGYRHKYIYKSPELPRILREFLGKSEPERQH

>sp|Q61001|LAMA5_MOUSE Laminin subunit alpha-5 OS=Mus musculus GN=Lama5 PE=1 SV=4 
MAKRGGQLCAGSAPGALGPRSPAPRPLLLLLAGLALVGEARTPGGDGFSLHPPYFNLAEGARITASATCGEEAPTRSVSR
PTEDLYCKLVGGPVAGGDPNQTIQGQYCDICTAANSNKAHPVSNAIDGTERWWQSPPLSRGLEYNEVNVTLDLGQVFHVA
YVLIKFANSPRPDLWVLERSTDFGHTYQPWQFFASSKRDCLERFGPRTLERITQDDDVICTTEYSRIVPLENGEIVVSLV
NGRPGALNFSYSPLLRDFTKATNIRLRFLRTNTLLGHLMGKALRDPTVTRRYYYSIKDISIGGRCVCHGHADVCDAKDPL
DPFRLQCACQHNTCGGSCDRCCPGFNQQPWKPATTDSANECQSCNCHGHAYDCYYDPEVDRRNASQNQDNVYQGGGVCLD
CQHHTTGINCERCLPGFFRAPDQPLDSPHVCRPCDCESDFTDGTCEDLTGRCYCRPNFTGELCAACAEGYTDFPHCYPLP
SFPHNDTREQVLPAGQIVNCDCNAAGTQGNACRKDPRLGRCVCKPNFRGAHCELCAPGFHGPSCHPCQCSSPGVANSLCD
PESGQCMCRTGFEGDRCDHCALGYFHFPLCQLCGCSPAGTLPEGCDEAGRCQCRPGFDGPHCDRCLPGYHGYPDCHACAC
DPRGALDQQCGVGGLCHCRPGYTGATCQECSPGFYGFPSCIPCHCSADGSLHTTCDPTTGQCRCRPRVTGLHCDMCVPGA
YNFPYCEAGSCHPAGLAPANPALPETQAPCMCRAHVEGPSCDRCKPGYWGLSASNPEGCTRCSCDPRGTLGGVTECQGNG
QCFCKAHVCGKTCAACKDGFFGLDYADYFGCRSCRCDVGGALGQGCEPKTGACRCRPNTQGPTCSEPAKDHYLPDLHHMR
LELEEAATPEGHAVRFGFNPLEFENFSWRGYAHMMAIQPRIVARLNVTSPDLFRLVFRYVNRGSTSVNGQISVREEGKLS
SCTNCTEQSQPVAFPPSTEPAFVTVPQRGFGEPFVLNPGIWALLVEAEGVLLDYVVLLPSTYYEAALLQHRVTEACTYRP
SALHSTENCLVYAHLPLDGFPSAAGTEALCRHDNSLPRPCPTEQLSPSHPPLATCFGSDVDIQLEMAVPQPGQYVLVVEY
VGEDSHQEMGVAVHTPQRAPQQGVLNLHPCPYSSLCRSPARDTQHHLAIFYLDSEASIRLTAEQAHFFLHSVTLVPVEEF
STEFVEPRVFCVSSHGTFNPSSAACLASRFPKPPQPIILKDCQVLPLPPDLPLTQSQELSPGAPPEGPQPRPPTAVDPNA
EPTLLRHPQGTVVFTTQVPTLGRYAFLLHGYQPVHPSFPVEVLINGGRIWQGHANASFCPHGYGCRTLVLCEGQTMLDVT
DNELTVTVRVPEGRWLWLDYVLIVPEDAYSSSYLQEEPLDKSYDFISHCATQGYHISPSSSSPFCRNAATSLSLFYNNGA
LPCGCHEVGAVSPTCEPFGGQCPCRGHVIGRDCSRCATGYWGFPNCRPCDCGARLCDELTGQCICPPRTVPPDCLVCQPQ
SFGCHPLVGCEECNCSGPGVQELTDPTCDMDSGQCRCRPNVAGRRCDTCAPGFYGYPSCRPCDCHEAGTMASVCDPLTGQ
CHCKENVQGSRCDQCRVGTFSLDAANPKGCTRCFCFGATERCGNSNLARHEFVDMEGWVLLSSDRQVVPHEHRPEIELLH
ADLRSVADTFSELYWQAPPSYLGDRVSSYGGTLHYELHSETQRGDIFIPYESRPDVVLQGNQMSIAFLELAYPPPGQVHR
GQLQLVEGNFRHLETHNPVSREELMMVLAGLEQLQIRALFSQTSSSVSLRRVVLEVASEAGRGPPASNVELCMCPANYRG
DSCQECAPGYYRDTKGLFLGRCVPCQCHGHSDRCLPGSGICVGCQHNTEGDQCERCRPGFVSSDPSNPASPCVSCPCPLA
VPSNNFADGCVLRNGRTQCLCRPGYAGASCERCAPGFFGNPLVLGSSCQPCDCSGNGDPNMIFSDCDPLTGACRGCLRHT
TGPHCERCAPGFYGNALLPGNCTRCDCSPCGTETCDPQSGRCLCKAGVTGQRCDRCLEGYFGFEQCQGCRPCACGPAAKG
SECHPQSGQCHCQPGTTGPQCLECAPGYWGLPEKGCRRCQCPRGHCDPHTGHCTCPPGLSGERCDTCSQQHQVPVPGKPG
GHGIHCEVCDHCVVLLLDDLERAGALLPAIREQLQGINASSAAWARLHRLNASIADLQSKLRSPPGPRYQAAQQLQTLEQ
QSISLQQDTERLGSQATGVQGQAGQLLDTTESTLGRAQKLLESVRAVGRALNELASRMGQGSPGDALVPSGEQLRWALAE
VERLLWDMRTRDLGAQGAVAEAELAEAQRLMARVQEQLTSFWEENQSLATHIRDQLAQYESGLMDLREALNQAVNTTREA
EELNSRNQERLKEALQWKQELSQDNATLKATLQAASLILGHVSELLQGIDQAKEDLEHLAASLDGAWTPLLKRMQAFSPA
SSKVDLVEAAEAHAQKLNQLAINLSGIILGINQDRFIQRAVEASNAYSSILQAVQAAEDAAGQALRQASRTWEMVVQRGL
AAGARQLLANSSALEETILGHQGRLGLAQGRLQAAGIQLHNVWARKNQLAAQIQEAQAMLAMDTSETSEKIAHAKAVAAE
ALSTATHVQSQLQGMQKNVERWQSQLGGLQGQDLSQVERDASSSVSTLEKTLPQLLAKLSRLENRGVHNASLALSANIGR
VRKLIAQARSAASKVKVSMKFNGRSGVRLRTPRDLADLAAYTALKFHIQSPVPAPEPGKNTGDHFVLYMGSRQATGDYMG
VSLRNQKVHWVYRLGKAGPTTLSIDENIGEQFAAVSIDRTLQFGHMSVTVEKQMVHEIKGDTVAPGSEGLLNLHPDDFVF
YVGGYPSNFTPPEPLRFPGYLGCIEMETLNEEVVSLYNFEQTFMLDTAVDKPCARSKATGDPWLTDGSYLDGSGFARISF
EKQFSNTKRFDQELRLVSYNGIIFFLKQESQFLCLAVQEGTLVLFYDFGSGLKKADPLQPPQALTAASKAIQVFLLAGNR
KRVLVRVERATVFSVDQDNMLEMADAYYLGGVPPEQLPLSLRQLFPSGGSVRGCIKGIKALGKYVDLKRLNTTGISFGCT
ADLLVGRTMTFHGHGFLPLALPDVAPITEVVYSGFGFRGTQDNNLLYYRTSPDGPYQVSLREGHVTLRFMNQEVETQRVF
ADGAPHYVAFYSNVTGVWLYVDDQLQLVKSHERTTPMLQLQPEEPSRLLLGGLPVSGTFHNFSGCISNVFVQRLRGPQRV
FDLHQNMGSVNVSVGCTPAQLIETSRATAQKVSRRSRQPSQDLACTTPWLPGTIQDAYQFGGPLPSYLQFVGISPSHRNR
LHLSMLVRPHAASQGLLLSTAPMSGRSPSLVLFLNHGHFVAQTEGPGPRLQVQSRQHSRAGQWHRVSVRWGMQQIQLVVD
GSQTWSQKALHHRVPRAERPQPYTLSVGGLPASSYSSKLPVSVGFSGCLKKLQLDKRPLRTPTQMVGVTPCVSGPLEDGL
FFPGSEGVVTLELPKAKMPYVSLELEMRPLAAAGLIFHLGQALATPYMQLKVLTEQVLLQANDGAGEFSTWVTYPKLCDG
RWHRVAVIMGRDTLRLEVDTQSNHTTGRLPESLAGSPALLHLGSLPKSSTARPELPAYRGCLRKLLINGAPVNVTASVQI
QGAVGMRGCPSGTLALSKQGKALTQRQAKPSVSPLLWH

>sp|Q3UHK6-2|TEN4_MOUSE Isoform 2 of Teneurin-4 OS=Mus musculus GN=Tenm4 
MDVKERKPYRSLTRRRDAERRYTSSSADSEEGKGPQKSYSSSETLKAYDQDARLAYGSRVKDMVPQEAEEFCRTGTNFTL
RELGLGEMTPPHGTLYRTDIGLPHCGYSMGASSDADLEADTVLSPEHPVRLWGRSTRSGRSSCLSSRANSNLTLTDTEHE
NTETGAPLHCSSASSTPIEQSPSPPPSPPANESQRRLLGNGVAQPTPDSDSEEEFVPNSFLVKSGSASLGVAANDHPSSL
QNHPRLRTPPPPLPHAHTPNQHHAASINSLNRGNFTPRSNPSPAPTDHSLSGEPPAGSAQEPTHAQDNWLLNSNIPLETR
NLGKQPFLGTLQDNLIEMDILSASRHDGAYSDGHFLFKPGGTSPLFCTTSPGYPLTSSTVYSPPPRPLPRSTFSRPAFNL
KKPSKYCNWKCAALSAILISATLVILLAYFVAMHLFGLNWHLQPMEGQMQMYEITEDTASSWPVPTDVSLYPSGGTGLET
PDRKGKGAAEGKPSSLFPEDSFIDSGEIDVGRRASQKIPPGTFWRSQVFIDHPVHLKFNVSLGKAALVGIYGRKGLPPSH
TQFDFVELLDGRRLLTQEARSLEGPQRQSRGPVPPSSHETGFIQYLDSGIWHLAFYNDGKESEVVSFLTTAIESVDNCPS
NCYGNGDCISGTCHCFLGFLGPDCGRASCPVLCSGNGQYMKGRCLCHSGWKGAECDVPTNQCIDVACSSHGTCIMGTCIC
NPGYKGESCEEVDCMDPTCSSRGVCVRGECHCSVGWGGTNCETPRATCLDQCSGHGTFLPDTGLCNCDPSWTGHDCSIEI
CAADCGGHGVCVGGTCRCEDGWMGAACDQRACHPRCAEHGTCRDGKCECSPGWNGEHCTIEGCPGLCNGNGRCTLDLNGW
HCVCQLGWRGTGCDTSMETGCGDGKDNDGDGLVDCMDPDCCLQPLCHVNPLCLGSPDPLDIIQETQAPVSQQNLNSFYDR
IKFLVGRDSTHSIPGENPFDGGHACVIRGQVMTSDGTPLVGVNISFINNPLFGYTISRQDGSFDLVTNGGISIILRFERA
PFITQEHTLWLPWDRFFVMETIVMRHEENEIPSCDLSNFARPNPVVSPSPLTSFASSCAEKGPIVPEIQALQEEIVIAGC
KMRLSYLSSRTPGYKSVLRISLTHPTIPFNLMKVHLMVAVEGRLFRKWFAAAPDLSYYFIWDKTDVYNQKVFGLSEAFVS
VGYEYESCPDLILWEKRTAVLQGYEIDASKLGGWSLDKHHALNIQSGILHKGNGENQFVSQQPPVIGSIMGNGRRRSISC
PSCNGLADGNKLLAPVALTCGSDGSLYVGDFNYIRRIFPSGNVTNILEMSHSPAHKYYLATDPMSGAVFLSDTNSRRVFK
VKSTTVVKDLVKNSEVVAGTGDQCLPFDDTRCGDGGKATEATLTNPRGITVDKFGLIYFVDGTMIRRVDQNGIISTLLGS
NDLTSARPLSCDSVMEISQVRLEWPTDLAINPMDNSLYVLDNNVVLQISENHQVRIVAGRPMHCQVPGIDHFLLSKVAIH
ATLESATALAVSHNGVLYIAETDEKKINRIRQVTTSGEISLVAGAPSGCDCKNDANCDCFSGDDGYAKDAKLNTPSSLAV
CADGELYVADLGNIRIRFIRKNKPFLNTQNMYELSSPIDQELYLFDTSGKHLYTQSLPTGDYLYNFTYTGDGDITHITDN
NGNMVNVRRDSTGMPLWLVVPDGQVYWVTMGTNSALRSVTTQGHELAMMTYHGNSGLLATKSNENGWTTFYEYDSFGRLT
NVTFPTGQVSSFRSDTDSSVHVQVETSSKDDVTITTNLSASGAFYTLLQDQVRNSYYIGADGSLRLLLANGMEVALQTEP
HLLAGTVNPTVGKRNVTLPIDNGLNLVEWRQRKEQARGQVTVFGRRLRVHNRNLLSLDFDRVTRTEKIYDDHRKFTLRIL
YDQAGRPSLWSPSSRLNGVNVTYSPGGHIAGIQRGIMSERMEYDQAGRITSRIFADGKMWSYTYLEKSMVLHLHSQRQYI
FEFDKNDRLSSVTMPNVARQTLETIRSVGYYRNIYQPPEGNASVIQDFTEDGHLLHTFYLGTGRRVIYKYGKLSKLAETL
YDTTKVSFTYDETAGMLKTVNLQNEGFTCTIRYRQIGPLIDRQIFRFTEEGMVNARFDYNYDNSFRVTSMQAVINETPLP
IDLYRYDDVSGKTEQFGKFGVIYYDINQIITTAVMTHTKHFDAYGRMKEVQYEIFRSLMYWMTVQYDNMGRVVKKELKVG
PYANTTRYSYEYDADGQLQTVSINDKPLWRYSYDLNGNLHLLSPGNSARLTPLRYDLRDRITRLGDVQYKMDEDGFLRQR
GGDVFEYNSAGLLIKAYNRASGWSVRYRYDGLGRRVSSKSSHSHHLQFFYADLTNPTKVTHLYNHSSSEITSLYYDLQGH
LFAMELSSGDEFYIACDNIGTPLAVFSGTGLMIKQILYTAYGEIYMDTNPNFQIIIGYHGGLYDPLTKLVHMGRRDYDVL
AGRWTSPDHELWKRLSSNSIVPFHLYMFKNNNPISNSQDIKCFMTDVNSWLLTFGFQLHNVIPGYPKPDTDAMEPSYELV
HTQMKTQEWDNSKSILGVQCEVQKQLKAFVTLERFDQLYGSTITSCQQAPETKKFASSGSIFGKGVKFALKDGRVTTDII
SVANEDGRRIAAILNNAHYLENLHFTIDGVDTHYFVKPGPSEGDLAILGLSGGRRTLENGVNVTVSQINTVLSGRTRRYT
DIQLQYRALCLNTRYGTTVDEEKVRVLELARQRAVRQAWAREQQRLREGEEGLRAWTDGEKQQVLNTGRVQGYDGFFVTS
VEQYPELSDSANNIHFMRQSEMGRR

>sp|P97798-4|NEO1_MOUSE Isoform 4 of Neogenin OS=Mus musculus GN=Neo1 
MAAEREAGRLLCTSSSRRCCPPPPLLLLLPLLLLLGRPASGAAATKSGPRRQSQGASVRTFTPFYFLVEPVDTLSVRGSS
VILNCSAYSEPSPNIEWKKDGTFLNLESDDRRQLLPDGSLFISNVVHSKHNKPDEGFYQCVATVDNLGTIVSRTAKLTVA
GLPRFTSQPEPSSVYVGNSAILNCEVNADLVPFVRWEQNRQPLLLDDRIVKLPSGTLVISNATEGDGGLYRCIVESGGPP
KFSDEAELKVLQDPEEIVDLVFLMRPSSMMKVTGQSAVLPCVVSGLPAPVVRWMKNEEVLDTESSGRLVLLAGGCLEISD
VTEDDAGTYFCIADNGNKTVEAQAELTVQVPPGFLKQPANIYAHESMDIVFECEVTGKPTPTVKWVKNGDVVIPSDNFKI
VKEHNLQVLGLVKSDEGFYQCIAENDVGNAQAGAQLIILEHDVAIPTLPPTSLTSATTDHLAPATTGPLPSAPRDVVASL
VSTRFIKLTWRTPASDPHGDNLTYSVFYTKEGVDRERVENTSQPGEMQVTIQNLMPATVYIFKVMAQNKHGSGESSAPLR
VETQPEVQLPGPAPNIRAYATSPTSITVTWETPLSGNGEIQNYKLYYMEKGTDKEQDIDVSSHSYTINGLKKYTEYSFRV
VAYNKHGPGVSTQDVAVRTLSDVPSAAPQNLSLEVRNSKSIVIHWQPPSSTTQNGQITGYKIRYRKASRKSDVTETLVTG
TQLSQLIEGLDRGTEYNFRVAALTVNGTGPATDWLSAETFESDLDETRVPEVPSSLHVRPLVTSIVVSWTPPENQNIVVR
GYAIGYGIGSPHAQTIKVDYKQRYYTIENLDPSSHYVITLKAFNNVGEGIPLYESAVTRPHTDTSEVDLFVINAPYTPVP
DPTPMMPPVGVQASILSHDTIRITWADNSLPKHQKITDSRYYTVRWKTNIPANTKYKNANATTLSYLVTGLKPNTLYEFS
VMVTKGRRSSTWSMTAHGATFELVPTSPPKDVTVVSKEGKPRTIIVNWQPPSEANGKITGYIIYYSTDVNAEIHDWVIEP
VVGNRLTHQIQELTLDTPYYFKIQARNSKGMGPMSEAVQFRTPKALGSAGKGSRLPDLGSDYKPPMSGSNSPHGSPTSPL
DSNMLLVIIVSVGVITIVVVVVIAVFCTRRTTSHQKKKRAACKSVNGSHKYKGNCKDVKPPDLWIHHERLELKPIDKSPD
PNPVMTDTPIPRNSQDITPVDNSMDSNIHQRRNSYRGHESEDSMSTLAGRRGMRPKMMMPFDSQPPQPVISAHPIHSLDN
PHHHFHSSSLASPARSHLYHPSSPWPIGTSMSLSDRANSTESVRNTPSTDTMPASSSQTCCTDHQDPEGATSSSYLASSQ
EEDSGQSLPTAHVRPSHPLKSFAVPAIPPPGPPLYDPALPSTPLLSQQALEPSTFHSVKTASIGTLGRSRPPMPVVVPSA
PEVQETTRMLEDSESSYEPDELTKEMAHLEGLMKDLNAITTA

>sp|Q810U4|NRCAM_MOUSE Neuronal cell adhesion molecule OS=Mus musculus GN=Nrcam PE=1 SV=2 
MQLKIMPKKKHLSAGGVPLILFLCQMISALDVPLDLVQPPTITQQSPKDYIIDPRENIVIQCEAKGKPPPSFSWTRNGTH
FDIDKDPLVTMKPGSGTLVINIMSEGKAETYEGVYQCTARNERGAAVSNNIVVRPSRSPLWTKERLEPIVLQNGQSLVLP
CRPPIGLPPAIIFWMDNSFQRLPQSERVSQGLNGDLYFSNVLPEDTREDYICYARFNHTQTIQQKQPISLKVISVDELND
TIAANLSDTEFYGAKSSKERPPTFLTPEGNESHKEELRGNVLSLECIAEGLPTPIIYWIKEDGMLPANRTFYRNFKKTLQ
ITHVSEADSGNYQCIAKNALGAVHHTISVTVKAAPYWIVAPQNLVLSPGENGTLICRANGNPKPRISWLTNGVPIEIALD
DPSRKIDGDTIIFSNVQESSSAVYQCNASNKYGYLLANAFVNVLAEPPRILTSANTLYQVIANRPALLDCAFFGSPMPTI
EWFKGTKGSALHEDIYVLHDNGTLEIPVAQKDSTGTYTCVARNKLGMAKNEVHLEIKDPTRIIKQPEYAVVQRGSKVSFE
CRVKHDHTLIPTIMWLKDNGELPNDERFSTDKDHLVVSDVKDDDGGTYTCTANTTLDSASASAVLRVVAPTPTPAPIYDV
PNPPFDLELTNQLDKSVQLTWTPGDDNNSPITKFIIEYEDAMHDAGLWRHQAEVSGTQTTAQLKLSPYVNYSFRVMAENS
IGRSMPSEASEQYLTKAAEPDQNPMAVEGLGTEPDNLVITWKPLNGFQSNGPGLQYKVSWRQKDGDDEWTSVVVANVSKY
IVSGTPTFVPYLIKVQALNDVGFAPEPAAVMGHSGEDLPMVAPGNVRVSVVNSTLAEVHWDPVPPKSVRGHLQGYRIYYW
KTQSSSKRNRRHIEKKILTFQGTKTHGMLPGLQPYSHYALNVRVVNGKGEGPASTDRGFHTPEGVPSAPSSLKIVNPTLD
SLTLEWDPPSHPNGILTEYILQYQPINSTHELGPLVDLKIPANKTRWTLKNLNFSTRYKFYFYAQTSVGPGSQITEEAIT
TVDEAGIPPPDVGAGKGKEEWRKEIVNGSRSFFGLKGLMPGTAYKVRVGAEGDSGFVSSEDVFETGPAMASRQVDIATQG
WFIGLMCAVALLILILLIVCFIRRNKGGKYPVKEKEDAHADPEIQPMKEDDGTFGEYSDAEDHKPLKKGSRTPSDRTVKK
EDSDDSLVDYGEGVNGQFNEDGSFIGQYSGKKEKEPAEGNESSEAPSPVNAMNSFV

>sp|Q9JKR6|HYOU1_MOUSE Hypoxia up-regulated protein 1 OS=Mus musculus GN=Hyou1 PE=1 SV=1 
MAATVRRQRPRRLLCWALVAVLLADLLALSDTLAVMSVDLGSESMKVAIVKPGVPMEIVLNKESRRKTPVTVTLKENERF
LGDSAAGMAIKNPKATLRYFQHLLGKQADNPHVALYRSRFPEHELIVDPQRQTVRFQISPQLQFSPEEVLGMVLNYSRSL
AEDFAEQPIKDAVITVPAFFNQAERRAVLQAARMAGLKVLQLINDNTATALSYGVFRRKDINSTAQNVMFYDMGSGSTVC
TIVTYQTVKTKEAGMQPQLQIRGVGFDRTLGGLEMELRLREHLAKLFNEQRKGQKAKDVRENPRAMAKLLREANRLKTVL
SANADHMAQIEGLMDDVDFKAKVTRVEFEELCADLFDRVPGPVQQALQSAEMSLDQIEQVILVGGATRVPKVQEVLLKAV
GKEELGKNINADEAAAMGAVYQAAALSKAFKVKPFVVRDAVIYPILVEFTREVEEEPGLRSLKHNKRVLFSRMGPYPQRK
VITFNRYSHDFNFHINYGDLGFLGPEDLRVFGSQNLTTVKLKGVGESFKKYPDYESKGIKAHFNLDESGVLSLDRVESVF
ETLVEDSPEEESTLTKLGNTISSLFGGGTSSDAKENGTDAVQEEEESPAEGSKDEPAEQGELKEEAEPPAEETSQPPPSE
PKGDAAREGEKPDEKESGDKPEAQKPNEKGQAGPEGAAPAPEEDKKPKPARKQKMVEEIGVELAVLDLPDLPEDELARSV
QKLEELTLRDLEKQEREKAANSLEAFIFETQDKLYQPEYQEVSTEEQREEISGKLSATSTWLEDEGFGATTVMLKDKLAE
LRKLCQGLFFRVEERRKWPERLSALDNLLNHSSIFLKGARLIPEMDQVFTEVEMTTLEKVINDTWAWKNATLAEQAKLPA
TEKPVLLSKDIEAKMMALDREVQYLLNKAKFTKPRPRPKDKNGTRAEPPLNASAGDQEEKVIPPAGQTEEAKPILEPDKE
ETGTEPADSEPLELGGPGAGPEQEEQSAGQKRPSKNDEL

>sp|Q61207|SAP_MOUSE Prosaposin OS=Mus musculus GN=Psap PE=1 SV=2 
MYALALFASLLATALTSPVQDPKTCSGGSAVLCRDVKTAVDCGAVKHCQQMVWSKPTAKSLPCDICKTVVTEAGNLLKDN
ATQEEILHYLEKTCEWIHDSSLSASCKEVVDSYLPVILDMIKGEMSNPGEVCSALNLCQSLQEYLAEQNQKQLESNKIPE
VDMARVVAPFMSNIPLLLYPQDHPRSQPQPKANEDVCQDCMKLVSDVQTAVKTNSSFIQGFVDHVKEDCDRLGPGVSDIC
KNYVDQYSEVCVQMLMHMQDQQPKEICVLAGFCNEVKRVPMKTLVPATETIKNILPALEMMDPYEQNLVQAHNVILCQTC
QFVMNKFSELIVNNATEELLVKGLSNACALLPDPARTKCQEVVGTFGPSLLDIFIHEVNPSSLCGVIGLCAARPELVEAL
EQPAPAIVSALLKEPTPPKQPAQPKQSALPAHVPPQKNGGFCEVCKKLVLYLEHNLEKNSTKEEILAALEKGCSFLPDPY
QKQCDDFVAEYEPLLLEILVEVMDPGFVCSKIGVCPSAYKLLLGTEKCVWGPSYWCQNMETAARCNAVDHCKRHVWN

>sp|P61315|G3ST3_MOUSE Galactose-3-O-sulfotransferase 3 OS=Mus musculus GN=Gal3st3 PE=2 SV=1 
MPPILQRLQQSTKMMSHRKILLLVLGCSTVSLLIHQGSQLSWYPKLFPLSCPPLRESPPRAKHMAVAFLKTHKTAGTTVQ
NILFRFAERHNLTVALPHPSCEHQFCYPRNFSAHFVHPATRPPHMLASHLRFDRAELERLMPPDTIYVTILREPAAMFES
LFSYYNQYCPAFRRVPNASLETFLRAPEAYYRPGEHFAMFAHNTLAYDLGGDNERSPRDDAAYLAGLIRQVEEVFSLVMI
AEYFDESLVLLRRLLAWDLDDVLYAKLNARAASSRLATIPEALARAARTWNALDAGLYDHFNATFWRRVARAGRACVERE
ARELREARQRLLRRCFGDEPVLRPAAQIRTKQLQPWQPSRKVDIMGYDLPSGGAGPTTEACLKLAMPEVQYSNYLLRKQK
RRGGVRSRPESVLDNPPPRPIRALPRIPQGT

>sp|Q8C7X2|EMC1_MOUSE ER membrane protein complex subunit 1 OS=Mus musculus GN=Emc1 PE=1 SV=1 
MAVAVASGFWIWAAVLLVPAAAVYEDQVGKFDWRQQYVGKIKFASLEFSPGSKKLVVATEKNVIAALNSRTGEILWRHVD
KGTAEGAVDAMLVHGQDAITVSNGGRLMRSWETNIGGLNWEITLDTGSFQALGLVGLQESVRYIAVLKKTTLTLHHLSSG
HLKWVEHLPESDSILYQMVYSYGSGVVWALGIVPFSHVNIVKFNVEDGEIVQQVRVWTPWLQHLTGACGVVDEAVLVCPD
PSSHSLHTLALETEWELRQIPLQSPDLEFGSGFQPQVLPTQPSPVAPSRAQFFLQLSPSHYALLHYHHGAVTLLKNFPQA
TLVSFATTGEKTVAAVMTCRTEVQKPVSAGDGSVASFPETSGAQDSLACFNQTYTINLYLVETGRRLLDTSISFSLEQKG
TRPEQLYIQVFLKKDDSVGYRALVQTQDHLQLFLQQLAGKVVLWSREESLAEVVCLEMVDLPLTGAQAELEGEFGKKAAI
QDGLLGMFLKRLSSQLILLQAWTSHLWKMFYDARKPRSQIKNEINIDTLARDEFNLQKMMVTVTASGKLFGIESSSGTIL
WKQYLPNVKPDSSFKLMVQRTTAHFPHPPQCTLLVKDKETGMSSLFVFNPIFGKWSQVAPPVLKRPILQSLLLPVMDQDY
AKVLLLVDDEYKVTAFPATRNVLRQLHELAPSIFFYLVDAEQGRLSGYQLRKDLTTELSWELTIPPEVQRVVKVKGKRSS
EHVHSQGRVMGDRSVLYKSLNPNLLAVVTESTDVHHERTFIGIFLIDGVTGRIIHSSVQKKARGPVHLVHSENWVVYQYW
NSKARRNELTALELYEGTEQYNATAFSSLDRPQLPQVLQQSYIFPSSISAMEATITERGITSRHLLIGLPSGAILSLPKA
LLDPRRPEIPTEQSREENLIPYSPDVQVHAERFINYNQTVSRMRGIYTAPSGLESTCLVVAYGLDIYQTRVYPSKQFDVL
KDDYDYVLISSVLFGLVFATMITKRLAQVKLLNRAWR

>tr|Q6P1J1|Q6P1J1_MOUSE Crmp1 protein OS=Mus musculus GN=Crmp1 PE=1 SV=1 
MAERRRAWNTEDDLPVYLARPGSAAQTPRQKYGGMFAAVEGAYENKTIDFDAYSVGRRGSARTPRSAGRPDAVGLPCPGG
SEDTASDVSEPSGSAVSSPGDRDDRPPALRIRCPAPRDLPLGRDNGQSDRLLIRGGRIINDDQSFYADVYLEDGLIKQIG
ENLIVPGGVKTIEANGRMVIPGGIDVNTYLQKPSQGMTSADDFFQGTKAALAGGTTMIIDHVVPEPGSSLLTSFEKWHEA
ADTKSCCDYSLHVDITSWYDGVREELEVLVQDKGVNSFQVYMAYKDLYQMSDSQLYEAFTFLKGLGAVILVHAENGDLIA
QEQKRILEMGITGPEGHALSRPEELEAEAVFRAIAIAGRINCPVYITKVMSKSAADIIALARKKGPLVFGEPIAASLGTD
GTHYWSKNWAKAAAFVTSPPLSPDPTTPDYLTSLLACGDLQVTGSGHCPYSTAQKAVGKDNFTLIPEGVNGIEERMTVVW
DKAVATGKMDENQFVAVTSTNAAKIFNLYPRKGRIAVGSDADVVIWDPDKMKTITAKSHKSTVEYNIFEGMECHGSPLVV
ISQGKIVFEDGNISVSKGMGRFIPRKPFPEHLYQRVRIRSKVFGLHSVSRGMYDGPVYEVPATPKHAAPAPSAKSSPSKH
QPPPIRNLHQSNFSLSGAQIDDNNPRRTGHRIVAPPGGRSNITSLG

>sp|P68404-2|KPCB_MOUSE Isoform Beta-II of Protein kinase C beta type OS=Mus musculus GN=Prkcb 
MADPAAGPPPSEGEESTVRFARKGALRQKNVHEVKNHKFTARFFKQPTFCSHCTDFIWGFGKQGFQCQVCCFVVHKRCHE
FVTFSCPGADKGPASDDPRSKHKFKIHTYSSPTFCDHCGSLLYGLIHQGMKCDTCMMNVHKRCVMNVPSLCGTDHTERRG
RIYIQAHIDREVLIVVVRDAKNLVPMDPNGLSDPYVKLKLIPDPKSESKQKTKTIKCSLNPEWNETFRFQLKESDKDRRL
SVEIWDWDLTSRNDFMGSLSFGISELQKAGVDGWFKLLSQEEGEYFNVPVPPEGSEGNEELRQKFERAKIGQGTKAPEEK
TANTISKFDNNGNRDRMKLTDFNFLMVLGKGSFGKVMLSERKGTDELYAVKILKKDVVIQDDDVECTMVEKRVLALPGKP
PFLTQLHSCFQTMDRLYFVMEYVNGGDLMYHIQQVGRFKEPHAVFYAAEIAIGLFFLQSKGIIYRDLKLDNVMLDSEGHI
KIADFGMCKENIWDGVTTKTFCGTPDYIAPEIIAYQPYGKSVDWWAFGVLLYEMLAGQAPFEGEDEDELFQSIMEHNVAY
PKSMSKEAVAICKGLMTKHPGKRLGCGPEGERDIKEHAFFRYIDWEKLERKEIQPPYKPKACGRNAENFDRFFTRHPPVL
TPPDQEVIRNIDQSEFEGFSFVNSEFLKPEVKS

>tr|A2AFG7|A2AFG7_MOUSE Neural cell adhesion molecule L1 OS=Mus musculus GN=L1cam PE=1 SV=1 
MVVMLRYVWPLLLCSPCLLIQIPDELLEPPVITEQSPRRLVVFPTDDISLKCEARGRPQVEFRWTKDGIHFKPKEELGVV
VHEAPYSGSFTIEGNNSFAQRFQGIYRCYASNKLGTAMSHEIQLVAEGAPKWPKETVKPVEVEEGESVVLPCNPPPSAAP
LRIYWMNSKILHIKQDERVSMGQNGDLYFANVLTSDNHSDYICNAHFPGTRTIIQKEPIDLRVKPTNSMIDRKPRLLFPT
NSSSRLVALQGQSLILECIAEGFPTPTIKWLHPSDPMPTDRVIYQNHNKTLQLLNVGEEDDGEYTCLAENSLGSARHAYY
VTVEAAPYWLQKPQSHLYGPGETARLDCQVQGRPQPEITWRINGMSMETVNKDQKYRIEQGSLILSNVQPSDTMVTQCEA
RNQHGLLLANAYIYVVQLPARILTKDNQTYMAVEGSTAYLLCKAFGAPVPSVQWLDEEGTTVLQDERFFPYANGTLSIRD
LQANDTGRYFCQAANDQNNVTILANLQVKEATQITQGPRSAIEKKGARVTFTCQASFDPSLQASITWRGDGRDLQERGDS
DKYFIEDGKLVIQSLDYSDQGNYSCVASTELDEVESRAQLLVVGSPGPVPHLELSDRHLLKQSQVHLSWSPAEDHNSPIE
KYDIEFEDKEMAPEKWFSLGKVPGNQTSTTLKLSPYVHYTFRVTAINKYGPGEPSPVSETVVTPEAAPEKNPVDVRGEGN
ETNNMVITWKPLRWMDWNAPQIQYRVQWRPQGKQETWREQTVSDPFLVVSNTSTFVPYEIKVQAVNNQGKGPEPQVTIGY
SGEDYPQVSPELEDITIFNSSTVLVRWRPVDLAQVKGHLKGYNVTYWWKGSQRKHSKRHIHKSHIVVPANTTSAILSGLR
PYSSYHVEVQAFNGRGLGPASEWTFSTPEGVPGHPEALHLECQSDTSLLLHWQPPLSHNGVLTGYLLSYHPVEGESKEQL
FFNLSDPELRTHNLTNLNPDLQYRFQLQATTQQGPGEAIVREGGTMALFGKPDFGNISATAGENYSVVSWVPRKGQCNFR
FHILFKALPEGKVSPDHQPQPQYVSYNQSSYTQWNLQPDTKYEIHLIKEKVLLHHLDVKTNGTGPVRVSTTGSFASEGWF
IAFVSAIILLLLILLILCFIKRSKGGKYSVKDKEDTQVDSEARPMKDETFGEYSDNEEKAFGSSQPSLNGDIKPLGSDDS
LADYGGSVDVQFNEDGSFIGQYSGKKEKEAAGGNDSSGATSPINPAVALE

>tr|F8WIS9|F8WIS9_MOUSE Calcium/calmodulin-dependent protein kinase type II subunit alpha OS=Mus musculus GN=Camk2a PE=1 SV=1 
MATITCTRFTEEYQLFEELGKGAFSVVRRCVKVLAGQEYAAKIINTKKLSARDHQKLEREARICRLLKHPNIVRLHDSIS
EEGHHYLIFDLVTGGELFEDIVAREYYSEADASHCIQQILEAVLHCHQMGVVHRDLKPENLLLASKLKGAAVKLADFGLA
IEVEGEQQAWFGFAGTPGYLSPEVLRKDPYGKPVDLWACGVILYILLVGYPPFWDEDQHRLYQQIKAGAYDFPSPEWDTV
TPEAKDLINKMLTINPSKRITAAEALKHPWISHRSTVASCMHRQETVDCLKKFNARRKLKGAILTTMLATRNFSGGKSGG
NKKNDGVKKRKSSSSVQLMESSESTNTTIEDEDTKVRKQEIIKVTEQLIEAISNGDFESYTKMCDPGMTAFEPEALGNLV
EGLDFHRFYFENLWSRNSKPVHTTILNPHIHLMGDESACIAYIRITQYLDAGGIPRTAQSEETRVWHRRDGKWQIVHFHR
SGAPSVLPH

>sp|Q8C8R3-4|ANK2_MOUSE Isoform 4 of Ankyrin-2 OS=Mus musculus GN=Ank2 
MMNEDAAQKSDSGEKFNGSSQRRKRPKKSDSNASFLRAARAGNLDKVVEYLKGGIDINTCNQNGLNALHLAAKEGHVGLV
QELLGRGSSVDSATKKGNTALHIASLAGQAEVVKVLVKEGANINAQSQNGFTPLYMAAQENHIDVVKYLLENGANQSTAT
EDGFTPLAVALQQGHNQAVAILLENDTKGKVRLPALHIAARKDDTKSAALLLQNDHNADVQSKMMVNRTTESGFTPLHIA
AHYGNVNVATLLLNRGAAVDFTARNGITPLHVASKRGNTNMVKLLLDRGGQIDAKTRDGLTPLHCAARSGHDQVVELLLE
RKAPLLARTKNGLSPLHMAAQGDHVECVKHLLQYKAPVDDVTLDYLTALHVAAHCGHYRVTKLLLDKRANPNARALNGFT
PLHIACKKNRIKVMELLVKYGASIQAITESGLTPIHVAAFMGHLNIVLLLLQNGASPDVTNIRGETALHMAARAGQVEVV
RCLLRNGALVDARAREEQTPLHIASRLGKTEIVQLLLQHMAHPDAATTNGYTPLHISAREGQVDVASVLLEAGAAHSLAT
KKGFTPLHVAAKYGSLDVAKLLLQRRAAADSAGKNGLTPLHVAAHYDNQKVALLLLEKGASPHATAKNGYTPLHIAAKKN
QMQIASTLLNYGAETNTVTKQGVTPLHLASQEGHTDMVTLLLDKGANIHMSTKSGLTSLHLAAQEDKVNVADILTKHGAD
RDAYTKLGYTPLIVACHYGNVKMVNFLLKQGANVNAKTKNGYTPLHQAAQQGHTHIINVLLQHGAKPNATTANGNTALAI
AKRLGYISVVDTLKVVTEEVTTTTTTITEKHKLNVPETMTEVLDVSDEEGDDTVTGDGGEYLRPEDLKELGDDSLPSSQF
LDGMNYLRYSLEGGRSDSLRSFSSDRSHTLSHASYLRDSAMIDDTVVIPSHQVSALAKEAERNSYRLSWGTENLDNVALS
SSPIHSGFLVSFMVDARGGAMRGCRHNGLRIIIPPRKCTAPTRVTCRLVKRHRLATMPPMVEGEGLASRLIEVGPSGAQF
LGPVIVEIPHFAALRGKERELVVLRSENGDSWKEHFCDYTEDELNEILNGMDEVLDSPEDLEKKRICRIITRDFPQYFAV
VSRIKQDSNLIGPEGGVLSSTVVSQVQAVFPEGALTKRIRVGLQAQPMHSELVKKILGNKATFSPIVTLEPRRRKFHKPI
TMTIPVPKASSDVMLNGFGGDAPTLRLLCSITGGTTPAQWEDITGTTPLTFVNECVSFTTNVSARFWLIDCRQIQESVAF
ASQVYREIICVPYMAKFVVFAKSHDPIEARLRCFCMTDDKVDKTLEQQENFSEVARSRDVEVLEGKPIYVDCFGNLVPLT
KSGQHHIFSFFAFKENRLPLFVKVRDTTQEPCGRLSFMKEPKSTRGLVHQAICNLNITLPIYAKESESDQEPEEEIGMTS
EKNDETESTETSVLKSHLVNEVPVLASPDLLSEVSEMKQDLIKMTAILTTDVSDKAGSLKVKELAKAGEEEPGEPFEIVE
RVKEDLEKVNAILRSGTCMRDEGRARSSQSERELEEEWVIVSDEEIQEAKQHAPVEIDEHPCIEVRVDRETKAKVEKDST
GLVNYLTDDLNSYTSPHEKKPHTAPEKSGETSQASAVGKSSESNKGKATSAEEKQSAQKQLKPGLAIKKPVRRKLKEKQK
QKEESSQSSEEKTELKKGSSEESVDEDRGLVPEPLPTAKATSPLIEETPIGSIKDKVKALQKRVEDEQKGRSKLPVRVKG
KEDVPKRTTPRTHPAVSPSSKSSTSSKAERHSSLSSSAKPERHTPVSPSSKNEKLSPVSPSAKTERHSPVFSGKPEKHSP
GSPSTKNERHSPVSSLKTERHTPGSPSGKTDKRPPVPSSGRTEKHPPVSPGKTEKHLPGSPSIRTPEKPAPGSATGKHEK
HLPVSPGKTEKQPPISPTSKTERIEETMSVRELMKAFQSGQDPSKHKTGLFEHKSAKQKQPQDKSKSRVEKEKGHTVTQR
EVTQRETQRIESQTAKRGQRFQVSAATESRRFRSTTITVGLRMEDPVRERFERTPIIKTPEVVPSVAAEESHRGSEKIVD
EQGDMDFQISPDRKTSTDFSEVIKQELEDNDKYQQFRLTEDTEKAQVHLDQVITSPFNTAFPLDYMKDEFLPALSLQSGA
LGGSSESLKQEVIAGSPCSSLMEGTPQISSEESYKHEGLAETPETSPESLSFSPKKSEEQIGEAKETTKVGTPTDIHSEK
ELPITNDITDSSQKQGAGVTRGSEPSTEHSQKEVTQDPHKDVCSKQDGCPESQSVSLASEVFTEKGSCGESQLPLVSSAF
KTQSESETQESLTPSEVTKPFPPSDASVKTAEGTEPKPQGAIRSPQGLELPLPNRDSEVLSPMADESLAVSHKDSLEASP
VLEDNSSHKTPDSLEPSPLKESPCRDSLESSPVEPKMKAGILPSHFPLPAAIAKTDLVAEVASMRSRLLRDPDGSAEDDS
LEQTSLMESSGKSPLSPDTPSSEEVSYEVTPKPSDSSTPKPAVIHECAEEDDSENGEKKRFTPEEEMFKMVTKIKTFDEL
EQEAKQKRDYKKEPRQDGSSSASDPDADYSAEVNDEKQMAGTEGEGEVPVLVTSENRKVSSSSSESEPELTQLSKGADSG
LLTEPVIRVQPPSPLPSSIDSNSSPEEATQFQPIVPKQYTFKMNEEIQEEPATSEDKDCKSHLAEDSQTHSADAADGSDG
DLNRETTQPETCDGHGCETVSPSNSATPVSLGVQSPEHKDVDKPLAIDKDSLAHQDTCENDREEREFDPSGVESTQADLP
NESSSLSSRCAIPEGNESAKEIASPSSPVKVEVTITDQALESMPEDCPIQDSSTTMQTERFAMDVPVSELAETDENSDPQ
IISPYENVPSSSFFSAEPSKIQTDTCHSTVVHSPEVYSVIIRSSPEDVVVTNSSNRTVSGEESHCESHDLETESEQKSAL
WAAQSDAPPLAVAPTASDAASVTGEQASKVIITKTDADADSWSEIREDDAAFEARVKEEEQKIFGLMVDRQSQGTTPDTT
PARTPTEEGTPTSEQNPFLFQEGKLFEMTRSGAIDMTKRPYADESLHFFQIGQESNEEAISEDLKEGATGAEPPQTETTS
ESLELSEPKEAMDDEGELLPDDVSEEIEDLPASDANIDSQVIISASTETPTKEAVSTAVEEPPTTQRSDSLSTVKQTPRP
AVPGPVGQLDFSPVTRSVYSGQDDESPESSPEEQKSVIEIPTAPVDNVPSAESKPQIPIRTLPTLVPAPPSAEDESAFSD
DFPSSLDEDSKEGGAKPKSKIPVKAPTQRTEWQPSPTDIPLQKTAVPQGQETLSRAPDGRSKSESDASSLDAKTKCPVKA
RSYIETETESRERAEGFESESEDGATKPKLFASRLPVKSRSTSSSGRPGTSPTRESREHFFDLYRNSIEFFEEISDEASK
LVDRLTQSEREQEPPSDDESSSALEVSVIESLPPVDIEHSAPEDIFDTRPIWDESIETMIERIPDENGHDRAEDPQDEQE
RMEERLAYIADHLGFSWTELARELDFTEEQIHQIRIENPNSLQDQSHALLKYWLERDGKHATDTILIECLTKINRMDIVH
LLETNTEPLQERMGRSYAEIEQTITLDHSEGFSVLPDELCAAKEKKEQEASKESESSDHPPMVSEEDISVGYSTFQDCLP
KTEGDSPAAALSPQMHQEPVQQDFSGKTQDQQEYYVTTPGAEVEDPQKATAVPDSLCKTPEDISTPPEGTKPCLQTPVTS
ERGSPIVQEPEEASEPKEESSPRKTSLVIVESTDDQSQVFERLDGDAAFQKGDDMPDIPPETVTEEEYVDENGHTVVKKV
TRKIIRRYVSSDGTEKEEVTMQGMPQEPVNIEDGDNYSKVIKRVVLKSDTQQSEVTLSEPSVLSSTSQFQAEPVEGRRVS
KVVKTTMVHGERMEKSLGDSSLATDLPSAKDDFEEDNNE

>tr|G5E8G5|G5E8G5_MOUSE Prominin 1, isoform CRA_a OS=Mus musculus GN=Prom1 PE=1 SV=1 
MALVFSALLLLGLCGKISSEGQPAFHNTPGAMNYELPTTKYETQDTFNAGIVGPLYKMVHIFLNVVQPNDFPLDLIKKLI
QNKNFDISVDSKEPEIIVLALKIALYEIGVLICAILGLLFIILMPLVGCFFCMCRCCNKCGGEMHQRQKQNAPCRRKCLG
LSLLVICLLMSLGIIYGFVANQQTRTRIKGTQKLAKSNFRDFQTLLTETPKQIDYVVEQYTNTKNKAFSDLDGIGSVLGG
RIKDQLKPKVTPVLEEIKAMATAIKQTKDALQNMSSSLKSLQDAATQLNTNLSSVRNSIENSLSSSDCTSDPASKICDSI
RPSLSSLGSSLNSSQLPSVDRELNTVTEVDKTDLESLVKRGYTTIDEIPNTIQNQTVDVIKDVKNTLDSISSNIKDMSQS
IPIEDMLLQVSHYLNNSNRYLNQELPKLEEYDSYWWLGGLIVCFLLTLIVTFFFLGLLCGVFGYDKHATPTRRGCVSNTG
GIFLMAGVGFGFLFCWILMILVVLTFVVGANVEKLLCEPYENKKLLQVLDTPYLLKEQWQFYLSGMLFNNPDINMTFEQV
YRDCKRGRGIYAAFQLENVVNVSDHFNIDQISENINTELENLNVNIDSIELLDNTGRKSLEDFAHSGIDTIDYSTYLKET
EKSPTEVNLLTFASTLEAKANQLPEGKLKQAFLLDVQNIRAIHQHLLPPVQQSLNTLRQSVWTLQQTSNKLPEKVKKILA
SLDSVQHFLTNNVSLIVIGETKKFGKTILGYFEHYLHWVFYAITEKMTSCKPMATAMDSAVNGILCGYVADPLNLFWFGI
GKATVLLLPAVIIAIKLAKYYRRMDSEDVYDDVETVPMKNLEIGSNGYHKDHLYGVHNPVMTSPSRY

>sp|Q8BG39|SV2B_MOUSE Synaptic vesicle glycoprotein 2B OS=Mus musculus GN=Sv2b PE=1 SV=1 
MDDYRYRDNYEGYAPSDGYYRSNEQNQEEDAQSDVTEGHDEEDEIYEGEYQGIPHPDDVKSKQTKMAPSRADGLGGQADL
MAERMEDEEELAHQYETIIDECGHGRFQWTLFFVLGLALMADGVEIFVVSFALPSAEKDMCLSSSKKGMLGLIVYLGMMA
GAFILGGLADKLGRKKVLSMSLAINASFASLSSFVQGYGAFLFCRLISGIGIGGSLPIVFAYFSEFLSREKRGEHLSWLG
IFWMTGGIYASAMAWSIIPHYGWGFSMGTNYHFHSWRVFVIVCALPATVSMVALKFMPESPRFLLEMGKHDEAWMILKQV
HDTNMRAKGTPEKVFTVSHIKTPKQMDEFIEIQSSTGTWYQRWLVRFMTIFKQVWDNALYCVMGPYRMNTLILAVVWFTM
ALSYYGLTVWFPDMIRYFQDEEYKSKMKVFFGEHVHGATINFTMENQIHQHGKLVNDKFIKMYFKHVLFEDTFFDKCYFE
DVTSTDTYFKNCTIESTTFYNTDLYKHKFINCRFINSTFLEQKEGCHMDFEEDNDFLIYLVSFLGSLSVLPGNIISALLM
DRIGRLKMIGGSMLISAVCCFFLFFGNSESAMIGWQCLFCGTSIAAWNALDVITVELYPTNQRATAFGILNGLCKFGAIL
GNTIFASFVGITKVVPILLAAASLVGGGLIALRLPETREQVLM

>sp|Q8BGN8|SYNPR_MOUSE Synaptoporin OS=Mus musculus GN=Synpr PE=1 SV=1 
MCMVIFAPLFAMFAFATCGGYSGGLRLSVDCVNKTESNLSIDIAFAYPFRLQQVTFEVPTCEGKEQQKLALVGDSSSSAE
FFVTVAVFAFLYSLAATVVYIFFQNKYRENNRGPLIDFIVTVVFSFLWLVGSSAWAKGLSDVKVATDPKEVLLLMSACKQ
PSNKCMAVHSPVMSSLNTSVVFGFLNFILWAGNIWFVFKETGWHSSGQRYLSDPMEKHSSSYNQGRYNQESYGSSGGYSQ
QANLGPTSDEFGQQPSGPTSFNNQI

>sp|Q61072|ADAM9_MOUSE Disintegrin and metalloproteinase domain-containing protein 9 OS=Mus musculus GN=Adam9 PE=1 SV=2 
MGPRALSPLASLRLRWLLACGLLGPVLEAGRPDLEQTVHLSSYEIITPWRLTRERREALGPSSQQISYVIQAQGKQHIIH
LERNTDLLPNDFVVYTYDKEGSLLSDHPNVQSHCHYRGYVEGVQNSAVAVSACFGLRGLLHLENASFGIEPLHNSSHFEH
IFYPMDGIHQEPLRCGVSNRDTEKEGTQGDEEEHPSVTQLLRRRRAVLPQTRYVELFIVVDKERYDMMGRNQTAVREEMI
RLANYLDSMYIMLNIRIVLVGLEIWTDRNPINIIGGAGDVLGNFVQWREKFLITRWRHDSAQLVLKKGFGGTAGMAFVGT
VCSRSHAGGINVFGQITVETFASIVAHELGHNLGMNHDDGRECFCGAKSCIMNSGASGSRNFSSCSAEDFEKLTLNKGGS
CLLNIPKPDEAYSAPSCGNKLVDPGEECDCGTAKECEVDPCCEGSTCKLKSFAECAYGDCCKDCQFLPGGSMCRGKTSEC
DVPEYCNGSSQFCPPDVFIQNGYPCQNSKAYCYNGMCQYYDAQCQVIFGSKAKAAPRDCFIEVNSKGDRFGNCGFSGSEY
KKCATGNALCGKLQCENVQDMPVFGIVPAIIQTPSRGTKCWGVDFQLGSDVPDPGMVNEGTKCDAGKICRNFQCVNASVL
NYDCDIQGKCHGHGVCNSNKNCHCEDGWAPPHCDTKGYGGSVDSGPTYNAKSTALRDGLLVFFFLIVPLVAAAIFLFIKR
DELRKTFRKKRSQMSDGRNQANVSRQPGDPSISRPPGGPNVSRPPGGPGVSRPPGGPGVSRPPGGPGVSRPPPGHGNRFP
VPTYAAKQPAQFPSRPPPPQPKISSQGNLIPARPAPAPPLYSSLT

>sp|P16056|MET_MOUSE Hepatocyte growth factor receptor OS=Mus musculus GN=Met PE=1 SV=1 
MKAPTVLAPGILVLLLSLVQRSHGECKEALVKSEMNVNMKYQLPNFTAETPIQNVVLHGHHIYLGATNYIYVLNDKDLQK
VSEFKTGPVLEHPDCLPCRDCSSKANSSGGVWKDNINMALLVDTYYDDQLISCGSVNRGTCQRHVLPPDNSADIQSEVHC
MFSPEEESGQCPDCVVSALGAKVLLSEKDRFINFFVGNTINSSYPPGYSLHSISVRRLKETQDGFKFLTDQSYIDVLPEF
LDSYPIKYIHAFESNHFIYFLTVQKETLDAQTFHTRIIRFCSVDSGLHSYMEMPLECILTEKRRKRSTREEVFNILQAAY
VSKPGANLAKQIGASPSDDILFGVFAQSKPDSAEPVNRSAVCAFPIKYVNDFFNKIVNKNNVRCLQHFYGPNHEHCFNRT
LLRNSSGCEARSDEYRTEFTTALQRVDLFMGRLNQVLLTSISTFIKGDLTIANLGTSEGRFMQVVLSRTAHLTPHVNFLL
DSHPVSPEVIVEHPSNQNGYTLVVTGKKITKIPLNGLGCGHFQSCSQCLSAPYFIQCGWCHNQCVRFDECPSGTWTQEIC
LPAVYKVFPTSAPLEGGTVLTICGWDFGFRKNNKFDLRKTKVLLGNESCTLTLSESTTNTLKCTVGPAMSEHFNVSVIIS
NSRETTQYSAFSYVDPVITSISPRYGPQAGGTLLTLTGKYLNSGNSRHISIGGKTCTLKSVSDSILECYTPAQTTSDEFP
VKLKIDLANRETSSFSYREDPVVYEIHPTKSFISGGSTITGIGKTLNSVSLPKLVIDVHEVGVNYTVACQHRSNSEIICC
TTPSLKQLGLQLPLKTKAFFLLDGILSKHFDLTYVHNPVFEPFEKPVMISMGNENVVEIKGNNIDPEAVKGEVLKVGNQS
CESLHWHSGAVLCTVPSDLLKLNSELNIEWKQAVSSTVLGKVIVQPDQNFAGLIIGAVSISVVVLLLSGLFLWMRKRKHK
DLGSELVRYDARVHTPHLDRLVSARSVSPTTEMVSNESVDYRATFPEDQFPNSSQNGACRQVQYPLTDLSPILTSGDSDI
SSPLLQNTVHIDLSALNPELVQAVQHVVIGPSSLIVHFNEVIGRGHFGCVYHGTLLDNDGKKIHCAVKSLNRITDIEEVS
QFLTEGIIMKDFSHPNVLSLLGICLRSEGSPLVVLPYMKHGDLRNFIRNETHNPTVKDLIGFGLQVAKGMKYLASKKFVH
RDLAARNCMLDEKFTVKVADFGLARDMYDKEYYSVHNKTGAKLPVKWMALESLQTQKFTTKSDVWSFGVLLWELMTRGAP
PYPDVNTFDITIYLLQGRRLLQPEYCPDALYEVMLKCWHPKAEMRPSFSELVSRISSIFSTFIGEHYVHVNATYVNVKCV
APYPSLLPSQDNIDGEGNT

>sp|O70354|CAH11_MOUSE Carbonic anhydrase-related protein 11 OS=Mus musculus GN=Ca11 PE=2 SV=2 
MGGAARLSAPQALVLWAALGAAAHIGPAPDPEDWWSYKENLQGNFVPGPPFWGLVNAAWSLCAVGKRQSPVDVELKRVLY
DPFLPPLRLSTGGEKLRGTLYNTGRHVSFLPASRPVVNVSGGPLLYSHRLSELRLLFGARDGAGSEHQINHEGFSAEVQL
IHFNQELYGNLSAASRGPNGLAILSLFVNVAGSSNPFLSRLLNRDTITRISYKNDAYFLQDLSLELLFPESFGFITYQGS
LSTPPCSETVTWILIDRALNITSLQMHSLRLLSQNPPSQIFQSLSGNGRPLQPLAHRALRGNRDPRHPERRCRGPNYRLH
VDGGPHGR

>sp|Q64455|PTPRJ_MOUSE Receptor-type tyrosine-protein phosphatase eta OS=Mus musculus GN=Ptprj PE=1 SV=2 
MKPAARETRTPPRSPGLRWALLPLLLLLRQGQVLCAGAAPNPIFDIEAVVSPTSVLLTWKHNDSGASECRIENKMESNLT
FPVKNQTSCNITGLSPGTSYTFSIISVTTNETLNKTITTEPWPVSDLHVTSVGVTQARLTWSNANGTASYRMLIEELTTH
SSVNISGLKPGTNNSFAFPESNETQADFAVAEEVPDANGTKRIPVTNLSQLHKNSLVSVDPPSGQDPSLTEILLTDLKPD
TQYNATIYSQAANGTEGQPRNKVFKTNSTQVSDVRAMNISASSMTLTWKSNYDGSRTSIVYKIHVAGGTHSVNQTVNKTE
AIILGLSSSTLYNITVHPFLGQTEGTPGFLQVYTSPDQVSDFRVTNVSTRAIGLAWRSNDSKSFEIFIKQDGGEKHRNAS
TGNQSYMVEDLKPGTSYHFEIIPRGPDGTEGLSSTVNGSTDPSAVTDIRVVNISTTEMQLEWQNTDDASGYTYHLVLESK
SGSIIRTNSSQKWITVGSLTPGTLYNVTIFPEVDQIQGISNSITQYTRPSSVSHIEVNTTTTTAAIRWKNEDAASASYAY
SVLILKTGDGSNVTSNFTKDPSILIPELIPGVSYTVKILTQVGDGTTSLVPGWNLFCTEPEPVTSFHCEVVPKEPALVLK
WACPFGMYTGFELGVRSDSWDNMTRLENCTSDDDTECRTEVAYLNFSTSYNISIATLSCGKMALPAQNICTTGITDPPTP
DGSPNITSVSHNSVKVKFSGFEASHGPIKAYAVILTTGEAAQPSADVLKYTYEDFKRGASDTYVTYLIRIEEKGQSQGLS
EVLNYEIDVGNQSTTLGYYNGRLEPLGSYRACVAGFTNITYNLQNDGLINGDESYVSFSPYSEAVFLPQDPGVICGAVFG
CIFGALAITAVGGFIFWRKKRTDAKNNEVSFSQIKPKKSKLIRVENFEAYFKKQQADSNCGFAEEYEDLKLIGISLPKYT
AEIAENRGKNRYNNVLPYDISRVKLSVQTHSTDDYINANYMPGYHSKKDFIATQGPLPNTLKDFWRMVWEKNVYAIVMLT
KCVEQGRTKCEEYWPSKQAQDYGDITVAMTSEVVLPEWTIRDFVVKNMQNSESHPLRQFHFTSWPDHGVPDTTDLLINFR
YLVRDYMKQIPPESPILVHCSAGVGRTGTFIAIDRLIYQIENENTVDVYGIVYDLRMHRPLMVQTEDQYVFLNQCVLDII
RAQKDSKVDLIYQNTTAMTIYENLEPVSMFGKTNGYIA

>tr|Q6P6I8|Q6P6I8_MOUSE Signal-regulatory protein alpha OS=Mus musculus GN=Sirpa PE=1 SV=1 
MEPAGPAPGRLGPLLLCLLLSASCFCTGATGKELKVTQPEKSVSVAAGDSTVLNCTLTSLLPVGPIRWYRGVGPSRLLIY
SFAGEYVPRIRNVSDTTKRNNMDFSIRISNVTPADAGIYYCVKFQKGSSEPDTEIQSGGGTEVYVLAKPSPPEVSGPADR
GIPDQKVNFTCKSHGFSPRNITLKWFKDGQELHPLETTVNPSGKNVSYNISSTVRVVLNSMDVNSKVICEVAHITLDRSP
LRGIANLSNFIRVSPTVKVTQQSPTSMNQVNLTCRAERFYPEDLQLIWLENGNVSRNDTPKNLTKNTDGTYNYTSLFLVN
SSAHREDVVFTCQVKHDQQPAITRNHTVLGFAHSSDQGSMQTFPDNNATHNWNVFIGVGVACALLVVLLMAALYLLRIKQ
KKAKGSTSSTRLHEPEKNAREITQIQDTNDINDITYADLNLPKEKKPAPRAPEPNNHTEYASIETGKVPRPEDTLTYADL
DMVHLSRAQPAPKPEPSFSEYASVQVQRK

>sp|Q8C165|P20D1_MOUSE Probable carboxypeptidase PM20D1 OS=Mus musculus GN=Pm20d1 PE=1 SV=1 
MAELLASLPAWAAVLLLFFATVSGSTGPRSRENRGASRIPSQFSEEERVAIKEALKGAIQIPTVSFSHEESNTTALAEFG
EYIRKAFPTVFHSSLVQHEVVAKYSHLFTIQGSDPSLQPYMLMAHIDVVPAPEEGWEVPPFSGLERNGFIYGRGALDNKN
SVMAILHALELLLIRNYSPKRSFFIALGHDEEVSGEKGAQKISALLQARGVQLAFLVDEGSFILEGFIPNLEKPVAMISV
TEKGALDLMLQVNMTPGHSSAPPKETSIGILSAAVSRLEQTPMPNMFGGGPLKKTMKLLANEFSFPINIVLRNLWLFHPI
VSRIMERNPITNALVRTTTALTMFNAGIKVNVIPPLAQATINCRIHPSQTVHEVLELVKNTVADDRVQLHVLRSFEPLPI
SPSDDQAMGYQLLQETIRSVFPEVDIVVPGICIANTDTRHYANITNGMYRFNPLPLNPQDFSGVHGINEKVSVQNYQNQV
KFIFEFIQNADTYKEPVPHLHEL

>sp|P14211|CALR_MOUSE Calreticulin OS=Mus musculus GN=Calr PE=1 SV=1 
MLLSVPLLLGLLGLAAADPAIYFKEQFLDGDAWTNRWVESKHKSDFGKFVLSSGKFYGDLEKDKGLQTSQDARFYALSAK
FEPFSNKGQTLVVQFTVKHEQNIDCGGGYVKLFPSGLDQKDMHGDSEYNIMFGPDICGPGTKKVHVIFNYKGKNVLINKD
IRCKDDEFTHLYTLIVRPDNTYEVKIDNSQVESGSLEDDWDFLPPKKIKDPDAAKPEDWDERAKIDDPTDSKPEDWDKPE
HIPDPDAKKPEDWDEEMDGEWEPPVIQNPEYKGEWKPRQIDNPDYKGTWIHPEIDNPEYSPDANIYAYDSFAVLGLDLWQ
VKSGTIFDNFLITNDEAYAEEFGNETWGVTKAAEKQMKDKQDEEQRLKEEEEDKKRKEEEEAEDKEDDDDRDEDEDEEDE
KEEDEEESPGQAKDEL

>sp|P15920|VPP2_MOUSE V-type proton ATPase 116 kDa subunit a isoform 2 OS=Mus musculus GN=Atp6v0a2 PE=1 SV=2 
MGSLFRSESMCLAQLFLQSGTAYECLSALGEKGLVQFRDLNQNVSSFQRKFVGEVKRCEELERILVYLVQEITRADIPLP
EGEASPPAPPLKHVLEMQEQLQKLEVELREVTKNKEKLRKNLLELVEYTHMLRVTKTFLKRNVEFEPTYEEFPALENDSL
LDYSCMQRLGAKLGFVSGLIQQGRVEAFERMLWRACKGYTIVTYAELDECLEDPETGEVIKWYVFLISFWGEQIGHKVKK
ICDCYHCHIYPYPNTAEERREIQEGLNTRIQDLYTVLHKTEDYLRQVLCKAAESVCSRVVQVRKMKAIYHMLNMCSFDVT
NKCLIAEVWCPEVDLPGLRRALEEGSRESGATIPSFMNTIPTKETPPTLIRTNKFTEGFQNIVDAYGVGSYREVNPALFT
IITFPFLFAVMFGDFGHGFVMFLFALLLVLNENHPRLSQSQEILRMFFDGRYILLLMGLFSVYTGLIYNDCFSKSVNLFG
SGWNVSAMYSSSHSPEEQRKMVLWNDSTIRHSRTLQLDPNIPGVFRGPYPFGIDPIWNLATNRLTFLNSFKMKMSVILGI
FHMTFGVVLGIFNHLHFRKKFNVYLVSVPEILFMLCIFGYLIFMIIYKWLAYSAETSREAPSILIEFINMFLFPTSKTHG
LYPGQAHVQRVLVALTVLAVPVLFLGKPLFLLWLHNGRNCFGMSRSGYTLVRKDSEEEVSLLGNQDIEEGNSRMEEGCRE
VTCEEFNFGEILMTQAIHSIEYCLGCISNTASYLRLWALSLAHAQLSDVLWAMLMRVGLRVDTTYGVLLLLPVMAFFAVL
TIFILLVMEGLSAFLHAIRLHWVEFQNKFYVGAGTKFVPFSFSLLSSKFSNDDSIA

>sp|B2RXS4|PLXB2_MOUSE Plexin-B2 OS=Mus musculus GN=Plxnb2 PE=1 SV=1 
MALPLWALTFLGLTGLGLSLRSRKPESFRSETELNHLAVDEVTGVVYVGAVNALYQLSADLHVQQHVVTGPFMDNKKCTP
PIEASQCHEAVLTDNFNQLLLLDPPGKRLVECGSLFKGICALRAMSNISVRLFYEDGSGEKSFVASNDERVATVGLVTST
RPDGERVLFVGKGNGPHDNGIIVSTRLLDRAEGREAFEAYSDHTTFKAGYLSTNTQQFVAAFEDDFYVFFVFNHQDKHPA
KNRTLLARMCKDDPSYYSYVEMDLQCQDPSDPQDSAFGTCLAASVATSGAGRALYAVFSRDGRSTGGPGAGLCVFPLDKV
REKIEANRNACYTGAREAGRTIFYKPFHGEIQCGGHLIGASESFPCGSEHLPYPLGSRDGLVATAVLHRGGLNLTAVTVT
AENDHTVAFLGTSDGRILKVYLAPDGTSAEYGSIPVDINKKIKQDLALSGNLSSLYAMTQDKVFRLPVQECLSYVTCAQC
RDSQDPYCGWCVIEGRCTRKSECSRAEETGHWLWSREKSCVAITDAFPQNMSRRAQGEVRLSVSPLPTLTEDDELLCLFG
DSPPHPARVEDDTVICNSPSSIPSTPPGQDHVDVSIQLLLKSGSVFLTSHQYPFYDCREAMSLVENLPCISCASNRWTCQ
WDLQYYECREASPNPEEGIIRAHMEDNCPQFLAPDPLVIPMNHETEVTFQGKNLETVKVSSLYVGSELLNFEETVTMHES
DTFSFRTPKLSHDGNETLPLHLYVKSFGKNIDSKLQVTLYNCSFGRSDCSLCLAADPAYRCVWCRGQNRCVYEALCSNVT
SECPPPVITRIQPETGPLGGGILVTIHGSNLGVKADDVKKITVAGQNCAFEPRGYSVSTRIVCAIEASEMPFTGGIEVDV
NGKLGHSPPHVQFTYQQPQPLSVEPRQGPQAGGTTLTINGTHLDTGSKEDVRVTLNDVPCEVTKFGAQLQCVTGQQLAPG
QVTLEIYYGGSRVPSPGISFTYCENPMIRAFEPLRSFVSGGRSINVTGQGFSLIQKFAMVVIAEPLRSWRRRRREAGALE
RVTVEGMEYVFYNDTKVVFLSPAVPEEPEAYNLTVLIRMDGHCAPLRTEAGVFEYVADPTFENFTGGVKKQVNKLIHARG
TNLNKAMTLEEAEAFVGAERCIMKTLTETDLYCEPPEVQPPPKRRQKRDTAHNLPEFIVKFGSREWVLGRVEYDTRASDV
PLSLILPLVMVPMVFIIVVSIYCYWRKSQQAEREYEKIKSQLEGLEESVRDRCKKEFTDLMIEMEDQTNDVHEAGIPTLD
YKTYTDRVFFLPSKDGDKDVMITGKLDIPESRRPIVEQALYQFSNLLNSKSFLINFIHTLENQREFSARAKVYFASLLTV
ALHGKLEYYTDIMRTLFLELMEQYVVAKNPKLMLRRSETVVERMLSNWMSICLYQYLKDSAGEPLYKLFKAIKHQVEKGP
VDAVQKKAKYTLNDTGLLGDDVEYAPLTVSVIVQDEGIDAIPVKVLNCDTISQVKEKIIDQVYRTQPCSCWPKPDSVVLE
WRPGSTAQILSDLDLTSQREGRWKRINTLMHYNVRDGATLILSKVGVSQQPEDSQQDLPGERHALLEEENRVWHLVRPTD
EVDEGKSKRGSMKEKERTKAITEIYLTRLLSVKGTLQQFVDNFFQSVLAPGHAVPPAVKYFFDFLDEQAEKHDIRDEDTI
HIWKTNSLPLRFWVNILKNPHFIFDVHVHEVVDASLSVIAQTFMDACTRTEHKLSRDSPSNKLLYAKEISTYKKMVEDYY
KGIRQMVQVSDQDMNTHLAEISRAHTDSLNTLVALHQLYQYTQKYYDEIINALEEDPAAQKMQLAFRLQQIAAALENKVT
DL

>tr|D3Z1V4|D3Z1V4_MOUSE Phosphatidylethanolamine-binding protein 1 OS=Mus musculus GN=Pebp1 PE=1 SV=1 
MAADISQWAGPLCLQEVDEPPQHALRVDYAGVTVDELGKVLTPTQVMNRPSSISWDGLDPGKLYTLVLTDPDAPSRKDPK
FREWHHFLVVNMKGNDISSGTVLSDYVGSGPPSGTDALGLGIALESAEMAVLYSDSPGLHRYVWLVYEQEQPLSCDEPIL
SNKSGDNRGKFKVETFRKKYNLGAPVAGTCYQAEWDDYVPKLYEQLSGK

>sp|P97952|SCN1B_MOUSE Sodium channel subunit beta-1 OS=Mus musculus GN=Scn1b PE=1 SV=1 
MGTLLALVVGAALVSSAWGGCVEVDSDTEAVYGMTFKILCISCKRRSETTAETFTEWTFRQKGTEEFVKILRYENEVLQL
EEDERFEGRVVWNGSRGTKDLQDLSIFITNVTYNHSGDYECHVYRLLFFDNYEHNTSVVKKIHLEVVDKANRDMASIVSE
IMMYVLIVVLTIWLVAEMVYCYKKIAAATEAAAQENASEYLAITSESKENCTGVQVAE

>sp|Q62086|PON2_MOUSE Serum paraoxonase/arylesterase 2 OS=Mus musculus GN=Pon2 PE=1 SV=2 
MGRMVALSLLGIGLALLGERFLALRSRLKASREVESVDLPNCHLIKGIETGAEDIDILPNGLAFFSVGLKFPGLHSFAPD
KPGGILMMDLKDERPRALELRVSWGFDLASFNPHGISTFIDDDDTVYLFVVNHPQFKSTVEIFKFQEEENSLLHLKTIKH
ELLPSVNDIIAVGPTHFYATNDHYFSDPFLKYLETYLNLHWANVVYYSPEEVKLVAEGFDSANGINISPDKKYVYVADIL
AHEIHVLEKQPNMNLTQLKVLQLGTLVDNLSIDPSSGDIWVGCHPNGQRLFVYHPNHPPASEVLRIQNILSEKPSVTTVY
INNGSVLQGSSVATIYDRKLLVGTLYQKALYCEL

>sp|Q99P47|CNTP4_MOUSE Contactin-associated protein-like 4 OS=Mus musculus GN=Cntnap4 PE=1 SV=2 
MNMGSVAGAVLKMLLLLSTQNWNRVEAGNSYDCDEPLVSALPQASFSSSSELSSSHGPGFARLNRRDGAGGWSPLVSNKY
QWLQIDLGERMEVTSVATQGGYGSSNWVTSYLLMFSDSGRNWKQYRQEDSIWGFSGNANADSVVYYRLQPSIKARFLRFI
PLEWNPKGRIGMRIEVFGCAYRSVVIDLDGKSSLLYRFDQNSLSPIRDIISLKFKTMESDGILLHRAGPAGDHITLELRR
GKLFLLINSGDARLTSSSTLINLTLGSLLDDQHWHSVLIQRLGKQVNFTVDEHRRHFHAQGEFNYLDLDYEISFGGISAP
AKSVSLPYKHFHGCLENLFYNGVDVIGLVKEHSPQIITMGNASFSCSQPQSMPLTFLSPRSYLVLPASTKEEAISASFQF
RTWNKAGLLLFSELQLVSGSLLLLLSDGKLKLTLYQPGKSPSDITAGAGLGDGQWHSVSLSAKRNHLSVVVDGHISPASP
WLGPEQVNSGGVFYFGGCPDKGFGSKCKSPLGGFQGCMRLISINNKMVDLIAVQQGALGNFSDLQIDSCGISDRCLPNSC
EHGGECSQSWSTFHCNCTNTGYTGATCHSSVYEQSCEAYKHQGNASGFYYIDSDGSGPLQPFLLYCNMTETAWTVMQHNG
SDLMRVRNTHSENAHTGVFEYTASMEQLQAAINRAEHCQQELVYYCKKSRLVNQQDGSPRSWWVGRTNETQTYWGGSLPV
HQKCTCGLEGNCIDAQYHCNCDADLNEWTNDTGFLSYKEHLPVTKIVITDTGRPHSEAAYKLGPLLCRGDRPFWNAASFN
TEASYLHFPTFHGELSADVSFFFKTTALSGVFLENLGITDFIRIELRSPTTVTFSFDVGNGPFELSVHSPTHFNDNQWHH
VRVERNMKEASLRVDELPPKIQAAPTDGHVLLQLNSQLFVGGTATRQRGFLGCIRSLQLNGMALDLEERATVTPGVQPGC
RGHCGSYGKLCRHGGKCREKPSGFFCDCSSSAYAGPFCSKEISAYFGSGSSVIYNFQENYSLSKNSSFHAASFHGDMKLS
REMIKFSFRTTRAPSLLLHMSSFYKEYLSIIIAKNGSLQIRYKLNKYHEPDVISFDLKSMADGQLHHIKINREEGMVFVE
IDENTRRQTYLSSGTEFSAVKSLVLGRMLEYSDVDQETALAAAHGFTGCLSAVQFSHIAPLKAALQPGPPAPVTVTGHVT
ESSCVAPSGTDATSRERTHSFADHSGTMDDREPLTHAIKSDSAVIGGLIAVVIFILLCVSAIAVRIYQQKRLYKRNEAKR
SENVDSAEAVLKSELHIQNAVGENQKEYFF

>tr|E9QNX9|E9QNX9_MOUSE Tyrosine-protein kinase receptor OS=Mus musculus GN=Igf1r PE=1 SV=1 
MKSGSGGGSPTSLWGLVFLSAALSLWPTSGEICGPGIDIRNDYQQLKRLENCTVIEGFLHILLISKAEDYRSYRFPKLTV
ITEYLLLFRVAGLESLGDLFPNLTVIRGWKLFYNYALVIFEMTNLKDIGLYNLRNITRGAIRIEKNADLCYLSTIDWSLI
LDAVSNNYIVGNKPPKECGDLCPGTLEEKPMCEKTTINNEYNYRCWTTNRCQKMCPSVCGKRACTENNECCHPECLGSCH
TPDDNTTCVACRHYYYKGVCVPACPPGTYRFEGWRCVDRDFCANIPNAESSDSDGFVIHDDECMQECPSGFIRNSTQSMY
CIPCEGPCPKVCGDEEKKTKTIDSVTSAQMLQGCTILKGNLLINIRRGNNIASELENFMGLIEVVTGYVKIRHSHALVSL
SFLKNLRLILGEEQLEGNYSFYVLDNQNLQQLWDWNHRNLTVRSGKMYFAFNPKLCVSEIYRMEEVTGTKGRQSKGDINT
RNNGERASCESDVLRFTSTTTWKNRIIITWHRYRPPDYRDLISFTVYYKEAPFKNVTEYDGQDACGSNSWNMVDVDLPPN
KEGEPGILLHGLKPWTQYAVYVKAVTLTMVENDHIRGAKSEILYIRTNASVPSIPLDVLSASNSSSQLIVKWNPPTLPNG
NLSYYIVRWQRQPQDGYLYRHNYCSKDKIPIRKYADGTIDVEEVTENPKTEVCGGDKGPCCACPKTEAEKQAEKEEAEYR
KVFENFLHNSIFVPRPERRRRDVMQVANTTMSSRSRNTTVADTYNITDPEEFETEYPFFESRVDNKERTVISNLRPFTLY
RIDIHSCNHEAEKLGCSASNFVFARTMPAEGADDIPGPVTWEPRPENSIFLKWPEPENPNGLILMYEIKYGSQVEDQREC
VSRQEYRKYGGAKLNRLNPGNYTARIQATSLSGNGSWTDPVFFYVPAKTTYENFMHLIIALPVAILLIVGGLVIMLYVFH
RKRNNSRLGNGVLYASVNPEYFSAADVYVPDEWEVAREKITMNRELGQGSFGMVYEGVAKGVVKDEPETRVAIKTVNEAA
SMRERIEFLNEASVMKEFNCHHVVRLLGVVSQGQPTLVIMELMTRGDLKSYLRSLRPEVEQNNLVLIPPSLSKMIQMAGE
IADGMAYLNANKFVHRDLAARNCMVAEDFTVKIGDFGMTRDIYETDYYRKGGKGLLPVRWMSPESLKDGVFTTHSDVWSF
GVVLWEIATLAEQPYQGLSNEQVLRFVMEGGLLDKPDNCPDMLFELMRMCWQYNPKMRPSFLEIIGSIKDEMEPSFQEVS
FYYSEENKPPEPEELEMEPENMESVPLDPSASSASLPLPERHSGHKAENGPGPGVLVLRASFDERQPYAHMNGGRANERA
LPLPQSSTC

>sp|Q9EQF6|DPYL5_MOUSE Dihydropyrimidinase-related protein 5 OS=Mus musculus GN=Dpysl5 PE=1 SV=1 
MLANSASVRILIKGGKVVNDDCTHEADVYIESGIIQQVGRELMIPGGAKVIDATGKLVIPGGIDTSTHFHQTFMNATCVD
DFYHGTKAALVGGTTMIIGHVLPDKETSLVEAYEKCRALADPKVCCDYALHVGITWWAPKVKAEMETLVREKGVNSFQMF
MTYKDLYMLRDSELYQVFHACRDIGAIPRVHAENGELVAEGAKEALDLGITGPEGIEISHPEELEAEATHRVITIANRTH
CPIYLVNVSSISAGDVIAAAKMQGKVVLAETTNAHATLTGLHYYHQDWSHAAAYVTVPPLRLDTNTSTYLMSLLANDTLN
IVASDHRPFTTKQKAMGKEDFTKIPHGVSGVQDRMSVVWERGVVGGKMDENRFVAVTSSNAAKILNLYPRKGRIIPGADA
DVVVWDPEATKTISASTQVQGGDFNLYENMRCHGVPLVTISRGRVVYENGVFMCAEGTGKFCPLRSFPDIVYKKLVQREK
TLKVRGVDRTPYLGDVAIVVHPGKKEMGTPLADTPTRPVTRHGGMRDLHESSFSLSGSQIDDHVPKRASARILAPPGGRS
SGIW

>tr|G5E897|G5E897_MOUSE KDEL (Lys-Asp-Glu-Leu) containing 2, isoform CRA_b OS=Mus musculus GN=Kdelc2 PE=1 SV=1 
MQALPLGLQLALLVAAGAGARVSAPRSLAWGPGLQAAAVLPVRYFFLQSVDSDGRNFTSSPPGQTQFKVVVKSLSPKELV
RIYVPKPLDRNDGTFLVRYRMHETAHKGLKIEILHGSEHVAHSPYILKGPVYHEYCDCPEDDPQVWQETLSCPASEPQIE
QDFVSFPSINLQQMLKEVPTRFGDERGAVVHYTILNNHIYRRSLGKYTDFKMFSDEILLSLARKVTLPDLEFYINLGDWP
LEHRKVNDTPGPIPIISWCGSLDSRDIILPTYDVTHSTLEAMRGVTNDLLSVQGNTGPSWINKTEKAFFRGRDSREERLQ
LVLLSKENPQLLDAGITGYFFFQEKEKELGKAKLMGFFDFFKYKYQVNVDGTVAAYRYPYLMLGDSLVLKQESPYYEHFY
VALKPWKHYVPIKRNLGDLLEKVKWAKENDEEAKKIAKEGQLTARDLLQPPRLYCYYYRVLQKYAERQASKPMIRDGMEL
VPQPDDGTSICQCHRRRPEREEL

>sp|P23819|GRIA2_MOUSE Glutamate receptor 2 OS=Mus musculus GN=Gria2 PE=1 SV=3 
MQKIMHISVLLSPVLWGLIFGVSSNSIQIGGLFPRGADQEYSAFRVGMVQFSTSEFRLTPHIDNLEVANSFAVTNAFCSQ
FSRGVYAIFGFYDKKSVNTITSFCGTLHVSFITPSFPTDGTHPFVIQMRPDLKGALLSLIEYYQWDKFAYLYDSDRGLST
LQAVLDSAAEKKWQVTAINVGNINNDKKDETYRSLFQDLELKKERRVILDCERDKVNDIVDQVITIGKHVKGYHYIIANL
GFTDGDLLKIQFGGANVSGFQIVDYDDSLVSKFIERWSTLEEKEYPGAHTATIKYTSALTYDAVQVMTEAFRNLRKQRIE
ISRRGNAGDCLANPAVPWGQGVEIERALKQVQVEGLSGNIKFDQNGKRINYTINIMELKTNGPRKIGYWSEVDKMVVTLT
ELPSGNDTSGLENKTVVVTTILESPYVMMKKNHEMLEGNERYEGYCVDLAAEIAKHCGFKYKLTIVGDGKYGARDADTKI
WNGMVGELVYGKADIAIAPLTITLVREEVIDFSKPFMSLGISIMIKKPQKSKPGVFSFLDPLAYEIWMCIVFAYIGVSVV
LFLVSRFSPYEWHTEEFEDGRETQSSESTNEFGIFNSLWFSLGAFMQQGCDISPRSLSGRIVGGVWWFFTLIIISSYTAN
LAAFLTVERMVSPIESAEDLSKQTEIAYGTLDSGSTKEFFRRSKIAVFDKMWTYMRSAEPSVFVRTTAEGVARVRKSKGK
YAYLLESTMNEYIEQRKPCDTMKVGGNLDSKGYGIATPKGSSLGNAVNLAVLKLNEQGLLDKLKNKWWYDKGECGSGGGD
SKEKTSALSLSNVAGVFYILVGGLGLAMLVALIEFCYKSRAEAKRMKVAKNAQNINPSSSQNSQNFATYKEGYNVYGIES
VKI

>sp|Q6GQU6|LIGO3_MOUSE Leucine-rich repeat and immunoglobulin-like domain-containing nogo receptor-interacting protein 3 OS=Mus musculus GN=Lingo3 PE=2 SV=2 
MTCWLHMLGLHLLLLPTAPLAAGCPARCECSASTRTVACGRRRLTAIPEGIPAETRMLELSRNRIRCLNPGDLASLPTLE
ELDLNHNVIAHVEPGAFANLPRLRVLRLRGNQLKLIPPGVFTHLDSLTLLDLSENKLVILLDFSFQDLRSLQRLEVGDND
LVFISRRAFAGLLGLAELTLERCNLTSLSPESLGHLRGLGALRLRHLAIAALEDQNFQKLPGLSHLEIDNWPLLEEVAPG
SLRGLNLTSLSITHTNITAVPAAALRQQAHLTCLNLSHNPISMVPRGSFRDLVRLRELHLAGALLAVIEPQAFVGLRQIR
LLNLSDNLLSTLEENTFHSVNTLETLRVDGNPLACDCRLLWIVQRRKTLNFDGRLPACATPAEVRGDALHNLPDSVLFEY
FVCRKPKIRERRLQHVTATEGDDVRFLCRAEGEPAPTVAWVTPQHHSVTAASRGRARVLPGGTLTIADTRPQDSGTYTCV
ASNAGGNDTYFATLTVQPAANRTQGDGHNETQVGVRFPLDLTTILVSTAMGCITFLGVVLFCFLLLFVWSRGRGQHKNNF
SVEYSFRKVDGPAAAAGQGGARKFNMKMI

>sp|Q922J6|TSN2_MOUSE Tetraspanin-2 OS=Mus musculus GN=Tspan2 PE=1 SV=1 
MGRFRGGLRCIKYLLLGFNLLFWLAGSAVIAFGLWFRFGGTMKDLSSEDKSPEYFYVGLYVLVGAGALMMTVGFFGCCGA
MRESQCVLGSFFTCLLVIFAAEVTTGVFAFIGKDVAIRHVQSMYEEAYSDYLKDRARGNGTLITFHSAFQCCGKESSEQV
QPTCPKELPGHKNCIDKIETVISAKLQLIGIVGIGIAGLTIFGMIFSMVLCCAIRNSRDVI

>sp|Q9DC16|ERGI1_MOUSE Endoplasmic reticulum-Golgi intermediate compartment protein 1 OS=Mus musculus GN=Ergic1 PE=1 SV=1 
MPFDFRRFDIYRKVPKDLTQPTYTGAIISICCCLFILFLFLSELTGFITTEVVNELYVDDPDKDSGGKIDVSLNISLPNL
HCELVGLDIQDEMGRHEVGHIDNSMKIPLNNGAGCRFEGQFSINKVPGNFHVSTHSATAQPQNPDMTHTIHKLSFGDTLQ
VQNVHGAFNALGGADRLTSNPLASHDYILKIVPTVYEDKSGKQRYSYQYTVANKEYVAYSHTGRIIPAIWFRYDLSPITV
KYTERRQPLYRFITTICAIIGGTFTVAGILDSCIFTASEAWKKIQLGKIH

>sp|Q9CZU6|CISY_MOUSE Citrate synthase, mitochondrial OS=Mus musculus GN=Cs PE=1 SV=1 
MALLTAATRLLGAKNSSCLVLAARHASASSTNLKDVLSNLIPKEQARIKTFKQQHGKTVVGQITVDMMYGGMRGMKGLVY
ETSVLDPDEGIRFRGYSIPECQKMLPKAKGGEEPLPEGLFWLLVTGQMPTEEQVSWLSREWAKRAALPSHVVTMLDNFPT
NLHPMSQLSAAITALNSESNFARAYAEGMNRAKYWELIYEDCMDLIAKLPCVAAKIYRNLYREGSSIGAIDSRLDWSHNF
TNMLGYTDPQFTELMRLYLTIHSDHEGGNVSAHTSHLVGSALSDPYLSFAAAMNGLAGPLHGLANQEVLVWLTQLQKEVG
KDVSDEKLRDYIWNTLNSGRVVPGYGHAVLRKTDPRYSCQREFALKHLPKDPMFKLVAQLYKIVPNILLEQGKAKNPWPN
VDAHSGVLLQYYGMTEMNYYTVLFGVSRALGVLAQLIWSRALGFPLERPKSMSTDGLMKFVDSK

>sp|P11438|LAMP1_MOUSE Lysosome-associated membrane glycoprotein 1 OS=Mus musculus GN=Lamp1 PE=1 SV=2 
MAAPGARRPLLLLLLAGLAHGASALFEVKNNGTTCIMASFSASFLTTYETANGSQIVNISLPASAEVLKNGSSCGKENVS
DPSLTITFGRGYLLTLNFTKNTTRYSVQHMYFTYNLSDTEHFPNAISKEIYTMDSTTDIKADINKAYRCVSDIRVYMKNV
TVVLRDATIQAYLSSGNFSKEETHCTQDGPSPTTGPPSPSPPLVPTNPTVSKYNVTGNNGTCLLASMALQLNITYLKKDN
KTVTRAFNISPNDTSSGSCGINLVTLKVENKNRALELQFGMNASSSLFFLQGVRLNMTLPDALVPTFSISNHSLKALQAT
VGNSYKCNTEEHIFVSKMLSLNVFSVQVQAFKVDSDRFGSVEECVQDGNNMLIPIAVGGALAGLVLIVLIAYLIGRKRSH
AGYQTI

>sp|Q60805|MERTK_MOUSE Tyrosine-protein kinase Mer OS=Mus musculus GN=Mertk PE=1 SV=1 
MVLAPLLLGLLLLPALWSGGTAEKWEETELDQLFSGPLPGRLPVNHRPFSAPHSSRDQLPPPQTGRSHPAHTAAPQVTST
ASKLLPPVAFNHTIGHIVLSEHKNVKFNCSINIPNTYQETAGISWWKDGKELLGAHHSITQFYPDEEGVSIIALFSIASV
QRSDNGSYFCKMKVNNREIVSDPIYVEVQGLPYFIKQPESVNVTRNTAFNLTCQAVGPPEPVNIFWVQNSSRVNEKPERS
PSVLTVPGLTETAVFSCEAHNDKGLTVSKGVHINIKVIPSPPTEVHILNSTAHSILVSWVPGFDGYSPLQNCSIQVKEAD
RLSNGSVMVFNTSASPHLYEIQQLQALANYSIAVSCRNEIGWSAVSPWILASTTEGAPSVAPLNITVFLNESNNILDIRW
TKPPIKRQDGELVGYRISHVWESAGTYKELSEEVSQNGSWAQIPVQIHNATCTVRIAAITKGGIGPFSEPVNIIIPEHSK
VDYAPSSTPAPGNTDSMFIILGCFCGFILIGLILCISLALRRRVQETKFGGAFSEEDSQLVVNYRAKKSFCRRAIELTLQ
SLGVSEELQNKLEDVVIDRNLLVLGKVLGEGEFGSVMEGNLKQEDGTSQKVAVKTMKLDNFSQREIEEFLSEAACMKDFN
HPNVIRLLGVCIELSSQGIPKPMVILPFMKYGDLHTFLLYSRLNTGPKYIHLQTLLKFMMDIAQGMEYLSNRNFLHRDLA
ARNCMLRDDMTVCVADFGLSKKIYSGDYYRQGRIAKMPVKWIAIESLADRVYTSKSDVWAFGVTMWEITTRGMTPYPGVQ
NHEMYDYLLHGHRLKQPEDCLDELYDIMYSCWSADPLDRPTFSVLRLQLEKLSESLPDAQDKESIIYINTQLLESCEGIA
NGPSLTGLDMNIDPDSIIASCTPGAAVSVVTAEVHENNLREERYILNGGNEEWEDVSSTPFAAVTPEKDGVLPEDRLTKN
GVSWSHHSTLPLGSPSPDELLFVDDSLEDSEVLM

>sp|Q60625|ICAM5_MOUSE Intercellular adhesion molecule 5 OS=Mus musculus GN=Icam5 PE=1 SV=2 
MPGPSPGLRRALLGLWAALGLGILGISAVALEPFWADLQPRVALVERGGSLWLNCSTNCPRPERGGLETSLRRNGTQRGL
RWLARQLVDIREPETQPVCFFRCARRTLQARGLIRTFQRPDRVELVPLPSWQPVGENFTLSCRVPGAGPRASLTLTLLRG
GQELIRRSFVGEPPRARGAMLTARVLARREDHRVNFSCLAELDLRPHGLGLFANSSAPRQLRTFAMPPHSPSLIAPRVLE
VDSERPVTCTLDGLFPAPEAGVYLSLGDQRLNPNVTLDGDSLVATATATASAEQEGTKQLMCVVTLGGESRETQENLTVY
SFPTPLLTLSEPEAPEGKMVTISCWAGARALVTLEGIPAAVPGQPAELQLNVTKNDDKRGFFCDAALDVDGETLRKNQSS
ELRVLYAPRLDDLDCPRSWTWPEGPEQTLHCEARGNPEPSVHCARPEGGAVLALGLLGPVTRALAGTYRCTAVNGQGQAV
KDVTLTVEYAPALDSVGCPEHITWLEGTEASLSCVAHGVPPPSVSCVRSGKEEVMEGPLRVAREHAGTYRCEAINARGSA
AKNVAVTVEYGPSFEELGCPSNWTWVEGSGKLFSCEVDGKPEPRVECVGSEGASEGIVLPLVSSNSGPRNSMTPGNLSPG
IYLCNATNRHGSTVKTVVVSAESPPQMDESSCPSHQTWLEGAEATALACSARGRPSPRVHCSREGAARLERLQVSREDAG
TYRCVATNAHGTDSRTVTVGVEYRPVVAELAASPPSVRPGGNFTLTCRAEAWPPAQISWRAPPGALNLGLSSNNSTLSVA
GAMGSHGGEYECAATNAHGRHARRITVRVAGPWLWVAVGGAAGGAALLAAGAGLAFYVQSTACKKGEYNVQEAESSGEAV
CLNGAGGTPGAEGGAETPGTAESPADGEVFAIQLTSS

>tr|G5E8G3|G5E8G3_MOUSE MCG9827 OS=Mus musculus GN=Opcml PE=1 SV=1 
MGVCGYLFLPWKCLVVVSLRLLFLVPTGVPVRSGDATFPKAMDNVTVRQGESATLRCTIDDRVTRVAWLNRSTILYAGND
KWSIDPRVIILVNTPTQYSIMIQNVDVYDEGPYTCSVQTDNHPKTSRVHLIVQVPPQIMNISSDITVNEGSSVTLLCLAI
GRPEPTVTWRHLSVKEGQGFVSEDEYLEISDIKRDQSGEYECSALNDVAAPDVRKVKITVNYPPYISKAKNTGVSVGQKG
ILSCEASAVPMAEFQWFKEDTRLATGLDGVRIENKGRISTLTFFNVSEKDYGNYTCVATNKLGNTNASITLYGPGAVIDG
VNSASRALACLWLSGTFFAHFFIKF

>sp|Q8BYM5|NLGN3_MOUSE Neuroligin-3 OS=Mus musculus GN=Nlgn3 PE=1 SV=2 
MWLQPSLSLSPTPTVGRSLCLTLGFLSLVLRASTQAPAPTVNTHFGKLRGARVPLPSEILGPVDQYLGVPYAAPPIGEKR
FLPPEPPPSWSGIRNATHFPPVCPQNIHTAVPEVMLPVWFTANLDIVATYIQEPNEDCLYLNVYVPTEDGSGAKKQGEDL
ADNDGDEDEDIRDSGAKPVMVYIHGGSYMEGTGNMIDGSVLASYGNVIVITLNYRVGVLGFLSTGDQAAKGNYGLLDQIQ
ALRWVSENIAFFGGDPRRITVFGSGIGASCVSLLTLSHHSEGLFQRAIIQSGSALSSWAVNYQPVKYTSLLADKVGCNVL
DTVDMVDCLRQKSAKELVEQDIQPARYHVAFGPVIDGDVIPDDPEILMEQGEFLNYDIMLGVNQGEGLKFVEGVVDPEDG
VSGTDFDYSVSNFVDNLYGYPEGKDTLRETIKFMYTDWADRDNPETRRKTLVALFTDHQWVEPSVVTADLHARYGSPTYF
YAFYHHCQSLMKPAWSDAAHGDEVPYVFGVPMVGPTDLFPCNFSKNDVMLSAVVMTYWTNFAKTGDPNKPVPQDTKFIHT
KANRFEEVAWSKYNPRDQLYLHIGLKPRVRDHYRATKVAFWKHLVPHLYNLHDMFHYTSTTTKVPPPDTTHSSHITRRPN
GKTWSTKRPAISPAYSNENAPGSWNGDQDAGPLLVENPRDYSTELSVTIAVGASLLFLNVLAFAALYYRKDKRRQEPLRQ
PSPQRGTGAPELGTAPEEELAALQLGPTHHECEAGPPHDTLRLTALPDYTLTLRRSPDDIPLMTPNTITMIPNSLVGLQT
LHPYNTFAAGFNSTGLPHSHSTTRV

>sp|Q60930|VDAC2_MOUSE Voltage-dependent anion-selective channel protein 2 OS=Mus musculus GN=Vdac2 PE=1 SV=2 
MAECCVPVCPRPMCIPPPYADLGKAARDIFNKGFGFGLVKLDVKTKSCSGVEFSTSGSSNTDTGKVSGTLETKYKWCEYG
LTFTEKWNTDNTLGTEIAIEDQICQGLKLTFDTTFSPNTGKKSGKIKSAYKRECINLGCDVDFDFAGPAIHGSAVFGYEG
WLAGYQMTFDSAKSKLTRSNFAVGYRTGDFQLHTNVNNGTEFGGSIYQKVCEDFDTSVNLAWTSGTNCTRFGIAAKYQLD
PTASISAKVNNSSLIGVGYTQTLRPGVKLTLSALVDGKSFNAGGHKLGLALELEA

>sp|Q9WTS6|TEN3_MOUSE Teneurin-3 OS=Mus musculus GN=Tenm3 PE=1 SV=1 
MDVKERRPYCSLTKSRREKERRYTNSSADNEECRVPTQKSYSSSETLKAFDHDYSRLLYGNRVKDLVHREADEYTRQGQN
FTLRQLGVCESATRRGVAFCAEMGLPHRGYSISAGSDADTENEAVMSPEHAMRLWGRGVKSGRSSCLSSRSNSALTLTDT
EHENRSDSESEQPSNNPGQPTLQPLPPSHKQHPAQHHPSITSLNRNSLTNRRNQSPAPPAALPAELQTTPESVQLQDSWV
LGSNVPLESRHFLFKTGTGTTPLFSTATPGYTMASGSVYSPPTRPLPRNTLSRSAFKFKKSSKYCSWRCTALCAVGVSVL
LAILLSYFIAMHLFGLNWHLQQTENDTFENGKVNSDTVPTNTVSLPSGDNGKLGGFTHENNTIDSGELDIGRRAIQEVPP
GIFWRSQLFIDQPQFLKFNISLQKDALIGVYGRKGLPPSHTQYDFVELLDGSRLIAREQRNLVESERAGRQARSVSLHEA
GFIQYLDSGIWHLAFYNDGKNPEQVSFNTIVIESVVECPRNCHGNGECVSGTCHCFPGFLGPDCSRAACPVLCSGNGQYS
KGRCLCFSGWKGTECDVPTTQCIDPQCGGRGICIMGSCACNSGYKGENCEEADCLDPGCSNHGVCIHGECHCNPGWGGSN
CEILKTMCADQCSGHGTYLQESGSCTCDPNWTGPDCSNEICSVDCGSHGVCMGGSCRCEEGWTGPACNQRACHPRCAEHG
TCKDGKCECSQGWNGEHCTIAHYLDKIVKEGCPGLCNSNGRCTLDQNGWHCVCQPGWRGAGCDVAMETLCTDSKDNEGDG
LIDCMDPDCCLQSSCQNQPYCRGLPDPQDIISQSLQTPSQQAAKSFYDRISFLIGSDSTHVLPGESPFNKSLASVIRGQV
LTADGTPLIGVNVSFLHYSEYGYTITRQDGMFDLVANGGASLTLVFERSPFLTQYHTVWIPWNVFYVMDTLVMKKEENDI
PSCDLSGFVRPSPIIVSSPLSTFFRSSPEDSPIIPETQVLHEETTIPGTDLKLSYLSSRAAGYKSVLKITMTQAVIPFNL
MKVHLMVAVVGRLFQKWFPASPNLAYTFIWDKTDAYNQKVYGLSEAVVSVGYEYESCLDLTLWEKRTAVLQGYELDASNM
GGWTLDKHHVLDVQNGILYKGNGENQFISQQPPVVSSIMGNGRRRSISCPSCNGQADGNKLLAPVALACGIDGSLYVGDF
NYVRRIFPSGNVTSVLELRNKDFRHSSNPAHRYYLATDPVTGDLYVSDTNTRRIYRPKSLTGAKDLTKNAEVVAGTGEQC
LPFDEARCGDGGKAVEATLMSPKGMAIDKNGLIYFVDGTMIRKVDQNGIISTLLGSNDLTSARPLTCDTSMHISQVRLEW
PTDLAINPMDNSIYVLDNNVVLQITENRQVRIAAGRPMHCQVPGVEYPVGKHAVQTTLESATAIAVSYSGVLYITETDEK
KINRIRQVTTDGEISLVAGIPSECDCKNDANCDCYQSGDGYAKDAKLNAPSSLAASPDGTLYIADLGNIRIRAVSKNKPL
LNSMNFYEVASPTDQELYIFDINGTHQYTVSLVTGDYLYNFSYSNDNDVTAVTDSNGNTLRIRRDPNRMPVRVVSPDNQV
IWLTIGTNGCLKSMTAQGLELVLFTYHGNSGLLATKSDETGWTTFFDYDSEGRLTNVTFPTGVVTNLHGDMDKAITVDIE
SSSREEDVSITSNLSSIDSFYTMVQDQLRNSYQIGYDGSLRIFYASGLDSHYQTEPHVLAGTANPTVAKRNMTLPGENGQ
NLVEWRFRKEQAQGKVNVFGRKLRVNGRNLLSVDFDRTTKTEKIYDDHRKFLLRIAYDTSGHPTLWLPSSKLMAVNVTYS
STGQIASIQRGTTSEKVDYDSQGRIVSRVFADGKTWSYTYLEKSMVLLLHSQRQYIFEYDMWDRLSAITMPSVARHTMQT
IRSIGYYRNIYNPPESNASIITDYNEEGLLLQTAFLGTSRRVLFKYRRQTRLSEILYDSTRVSFTYDETAGVLKTVNLQS
DGFICTIRYRQIGPLIDRQIFRFSEDGMVNARFDYSYDNSFRVTSMQGVINETPLPIDLYQFDDISGKVEQFGKFGVIYY
DINQIISTAVMTYTKHFDAHGRIKEIQYEIFRSLMYWITIQYDNMGRVTKREIKIGPFANTTKYAYEYDVDGQLQTVYLN
EKIMWRYNYDLNGNLHLLNPSSSARLTPLRYDLRDRITRLGDVQYRLDEDGFLRQRGTEIFEYSSKGLLTRVYSKGSGWT
VIYRYDGLGRRVSSKTSLGQHLQFFYADLTYPTRITHVYNHSSSEITSLYYDLQGHLFAMEISSGDEFYIASDNTGTPLA
VFSSNGLMLKQTQYTAYGEIYFDSNVDFQLVIGFHGGLYDPLTKLIHFGERDYDILAGRWTTPDIEIWKRIGKDPAPFNL
YMFRNNNPASKIHDVKDYITDVNSWLVTFGFHLHNAIPGFPVPKFDLTEPSYELVKSQQWEDVPPIFGVQQQVARQAKAF
LSLGKMAEVQVSRRKAGAEQSWLWFATVKSLIGKGVMLAVSQGRVQTNVLNIANEDCIKVAAVLNNAFYLENLHFTIEGK
DTHYFIKTTTPESDLGTLRLTSGRKALENGINVTVSQSTTVVNGRTRRFADVEMQFGALALHVRYGMTLDEEKARILEQA
RQRALARAWAREQQRVRDGEEGARLWTEGEKRQLLSAGKVQGYDGYYVLSVEQYPELADSANNIQFLRQSEIGKR

>tr|E9Q7L0|E9Q7L0_MOUSE Protein Ogdhl OS=Mus musculus GN=Ogdhl PE=1 SV=1 
MSQLRLLPFRLGPRATKLLATRAIPVFSGCRRSSGPPTTIPRSRSGVSSSYVEEMYFAWLENPQSVHKSWDSFFQRASKE
ASVGPAQPQLPAVLQESRTSVSSCTKTSKLVEDHLAVQSLIRAYQIRGHHVAQLDPLGILDADLDSFVPSDLITTIDKLG
KSWDPSLLSFYAALASFPAFYDLQEADLDKEFRLPTTTFIGGPENTLSLREIIRRLESTYCQHIGLEFMFINDVEQCQWI
RQKFETPGVMQFSVEEKRTLLARLVRSMRFEDFLARKWSSEKRFGLEGCEVMIPALKTIIDKSSEMGIENVILGMPHRGR
LNVLANVIRKDLEQIFCQFDPKLEAADEGSGDVKYHLGMYHERINRVTNRNITLSLVANPSHLEAVDPVVQGKTKAEQFY
RGDAQGRKVMSILVHGDAAFAGQGVVYETFHLSDLPSYTTNGTVHVVVNNQIGFTTDPRMARSSPYPTDVARVVNAPIFH
VNADDPEAVIYVCSVAAEWRNTFNKDVVVDLVCYRRRGHNEMDEPMFTQPLMYKQIHKQVPVLKKYADKLIAEGTVTLQE
FEEEIAKYDRICEEAYGRSKDKKILHIKHWLDSPWPGFFNVDGEPKSMTCPTTGIPEEMLTHIGSVASSVPLEDFKIHTG
LSRILRGRADMTKKRTVDWALAEYMAFGSLLKEGIHVRLSGQDVERGTFSHRHHVLHDQEVDRRTCVPMNHLWPDQAPYT
VCNSSLSEYGVLGFELGYAMASPNALVLWEAQFGDFHNTAQCIIDQFISTGQAKWVRHNGIVLLLPHGMEGMGPEHSSAR
PERFLQMSNDDSDAYPVFTEDFEVSQLYDCNWIVVNCSTPASYFHVLRRQILLPFRKPLIVFTPKSLLRHPDAKSSFDQM
VSGTSFQRLIPEDGPAAHSPEQVQRLIFCTGKVYYDLVKERSSQGLEQQVAITRLEQISPFPFDLIMREAEKYSGAELVW
CQEEHKNMGYYDYISPRFMTLLGHSRPIWYVGRDPAAAPATGNKNAHLVSLRRFLDTAFNLKAFEGKTF

>sp|Q8BMF4|ODP2_MOUSE Dihydrolipoyllysine-residue acetyltransferase component of pyruvate dehydrogenase complex, mitochondrial OS=Mus musculus GN=Dlat PE=1 SV=2 
MWRVCARRARSAVPRDGFRARWAALKEGPGAPCGSPRIGPAAVRCGSGIPRYGVRSLCGWSSGSGTVPRNRLLRQLLGSP
SRRSYSLPPHQKVPLPSLSPTMQAGTIARWEKKEGEKISEGDLIAEVETDKATVGFESLEECYMAKILVPEGTRDVPVGS
IICITVEKPQDIEAFKNYTLDLAAAAAPQAAPAAAPAPAAAPAAPSASAPGSSYPTHMQIVLPALSPTMTMGTVQRWEKK
VGEKLSEGDLLAEIETDKATIGFEVQEEGYLAKILVPEGTRDVPLGAPLCIIVEKQEDIAAFADYRPTEVTSLKPQAAPP
APPPVAAVPPTPQPVAPTPSAAPAGPKGRVFVSPLAKKLAAEKGIDLTQVKGTGPEGRIIKKDIDSFVPSKAAPAAAAAM
APPGPRVAPAPAGVFTDIPISNIRRVIAQRLMQSKQTIPHYYLSVDVNMGEVLLVRKELNKMLEGKGKISVNDFIIKASA
LACLKVPEANSSWMDTVIRQNHVVDVSVAVSTPAGLITPIVFNAHIKGLETIASDVVSLASKAREGKLQPHEFQGGTFTI
SNLGMFGIKNFSAIINPPQACILAIGASEDKLIPADNEKGFDVASVMSVTLSCDHRVVDGAVGAQWLAEFKKYLEKPITM
LL

>sp|Q9DC69|NDUA9_MOUSE NADH dehydrogenase [ubiquinone] 1 alpha subcomplex subunit 9, mitochondrial OS=Mus musculus GN=Ndufa9 PE=1 SV=2 
MAAAVRFRVVRALPMSRPAITAAATSVFCGSSHRQLHHAVIPHGKGGRSSVSGVVATVFGATGFLGRYVVNHLGRMGSQV
IIPYRCDVYDIMHLRLMGDLGQLTFLEWDARDKDSIRKAVQHSNVVINLIGREWETRNFDFEDVFVNIPRAIAQASKEAG
VERFIHVSHLNASMKSSSKSLRSKAVGEKEVRSVFPEAIIIRPSDIFGREDRFLNHFANYRWFLAVPLVSLGFKTVKQPV
YVADVSKGIVNATKDPDAVGKTFAFTGPNRYLLFHLVKYIFGMTHRTFIPYPLPLFVYSWIGKLFGLSPFEPWTTKDKVE
RIHISDVMPTDLPGLEDLGVQPTPLELKSIEVLRRHRTYRWLSSEIEETKPAKTVNY

>sp|Q0KL02|TRIO_MOUSE Triple functional domain protein OS=Mus musculus GN=Trio PE=1 SV=3 
MSGSSGGATAPAASSGPAAAASAAGSGCGGGAGEGAEEAAKDLADIAAFFRSGFRKNDEMKAMDVLPILKEKVAYLSGGR
DKRGGPILTFPARSNHDRIRQEDLRRLISYLACIPSEEVCKRGFTVIVDMRGSKWDSIKPLLKILQESFPCCIHIALIIK
PDNFWQKQRTNFGSSKFEFETNMVSLEGLTKVVDPSQLTPEFDGCLEYNHEEWIEIRVAFEEYISNAAHMLSRLEELQDV
LAKKELPQDLEGARNMIDEHSQLKKKVIKAPIEDLDLEGQKLLQRIQSSDSFPKKNSGSGNADLQNLLPKVSTMLDRLHS
TRQHLHQMWHVRKLKLDQCFQLRLFEQDAEKMFDWITHNKGLFLNSYTEIGTSHPHAMELQTQHNHFAMNCMNVYVNINR
IMSVANRLVESGHYASQQIKQIANQLEQEWKAFAAALDERSTLLDMSSIFHQKAEKYMSNVDSWCKACGEVDLPSELQDL
EDAIHHHQGIYEHITLAYSEVSQDGKSLLDKLQRPLTPGSSDSLTASANYSKAVHHVLDVIHEVLHHQRQLENIWQHRKV
RLHQRLQLCVFQQDVQQVLDWIENHGEAFLSKHTGVGKSLHRARALQKRHEDFEEVAQNTYTNADKLLEAAEQLAQTGEC
DPEEIYQAAHQLEDRIQDFVRRVEQRKILLDMSVSFHTHVKELWTWLEELQKELLDDVYAESVEAVQDLIKRFGQQQQTT
LQVTVNVIKEGEDLIQQLRDSAISSNKTPHNSSINHIETVLQQLDEAQSQMEELFQERKIKLELFLQLRIFERDAIDIIS
DLESWNDELSQQMNDFDTEDLTIAEQRLQHHADKALTMNNLTFDVIHQGQDLLQYVNEVQASGVELLCDRDVDMATRVQD
LLEFLHEKQQELDLAAEQHRKHLEQCVQLRHLQAEVKQVLGWIRNGESMLNAGLITASSLQEAEQLQREHEQFQHAIEKT
HQSALQVQQKAEAMLQANHYDMDMIRDCAEKVASHWQQLMLKMEDRLKLVNASVAFYKTSEQVCSVLESLEQEYKREEDW
CGGADKLGPNSETDHVTPMISKHLEQKEAFLKACTLARRNADVFLKYLHRNSVSMPGMVTHIKAPEQQVKNILNELFQRE
NRVLHYWTMRKRRLDQCQQYVVFERSAKQALEWIHDNGEFYLSTHTSTGSSIQHTQELLKEHEEFQITAKQTKERVKLLI
QLADGFCEKGHAHAAEIKKCVTAVDKRYRDFSLRMEKYRTSLEKALGISSDSNKSSKSLQLDIIPASIPGSEVKLRDAAH
ELNEEKRKSARRKEFIMAELIQTEKAYVRDLRECMDTYLWEMTSGVEEIPPGIVNKELIIFGNMQEIYEFHNNIFLKELE
KYEQLPEDVGHCFVTWADKFQMYVTYCKNKPDSTQLILEHAGSYFDEIQQRHGLANSISSYLIKPVQRITKYQLLLKELL
TCCEEGKGEIKDGLEVMLSVPKRANDAMHLSMLEGFDENIESQGELILQESFQVWDPKTLIRKGRERHLFLFEMSLVFSK
EVKDSSGRSKYLYKSKLFTSELGVTEHVEGDPCKFALWVGRTPTSDNKIVLKASSIENKQDWIKHIREVIQERTVHLRGA
LKEPIHIPKTAPAARQKGRRDGEDLDSQGDGSSQPDTISIASRTSQNTLDSDKLSGGCELTVVIHDFTACNSNELTIRRG
QTVEVLERPHDKPDWCLVRTTDRSPAAEGLVPCGSLCIAHSRSSMEMEGIFNHKDSLSVSSNDASPPASVASLQPHMIGA
QSSPGPKRPGNTLRKWLTSPVRRLSSGKADGHAKKLAHKHKKSREVRKSADAGSQKDSDDSAATPQDETIEERGRNEGLS
SGTLSKSSSSGMQSCGEEEGEEGADAVPLPPPMAIQQHSLLQPDSQDDKASSRLLVRPTSSETPSAAELVSAIEELVKSK
MALEDRPSSLLVDQGDSSSPSFNPSDNSLLSSSSPIDEMEERKCSSLKRRHYVLQELVETERDYVRDLGCVVEGYMALMK
EDGVPDDMKGKDKIVFGNIHQIYDWHRDFFLGELEKCLEDPEKLGSLFVKHERRLHMYIVYCQNKPKSEHIVSEYIDTFF
EDLKQRLGHRLQLTDLLIKPVQRIMKYQLLLKDFLKYSKKASLDTSELEKAVEVMCIVPKRCNDMMNVGRLQGFDGKIVA
QGKLLLQDTFLVTDQDAGLLPRCKERRVFLFEQIVIFSEPLDKKKGFSMPGFLFKNSIKVSCLCLEENVESDPCKFALTS
RTGDAVETFVLHSSSPSVRQTWIHEINQILENQRNFLNALTSPIEYQRNHSGGGGSGSGGSSGGGGGSGGSGASSGGSSS
HGSGPSSCSSGPSSSRSRPSRIPQPVRHHPPMLVSSAASSQAEADKMSGMSAPSPSLPTPSSSLALEASLGQPSRLPLSG
DSEGHERETEPIPKMKVMESPRKAPGSTSGTSQDGNTKDARGNLGSLPLGKTRPGAVSPLNSPLSTTFPSPFGKEAFPPS
SPLQKGGSFWSSIPASPASRPSSFTFPGDSDSLQRQTHRHAAPSKDTDRMSTCSSASEQSVQSTQSNGEGSSSSNISTML
VTHEYTAVKEDEINVYQGEVVQILASNQQNMFLVFRAATDQCPAAEGWIPGFVLGHTSAVIMENPDGTLKKSTSWHTALR
LRKKSEKKDKDGKRDGKLENGYRKPREGLSNKVSVKLLNPNYIYDVPPEFVIPLSEVTCETGETVVFRCRVCGRPKASIT
WKGPEHNTLNNDDHYSISYSDIGEATLKIIGVSTEDDGIYTCIAVNDMGSASSSASLRVLGPGSDGIVVTWKDNFDAFYS
EVAELGRGRFAVVKKCDQKGTKRAVATKFVNKKLMKRDQVTHELGILQNLQHPLLVSLLDTFETPTSYVLVLEMADQGRL
LDCVVRWGSLTEGKVRAHLGEVLEAVRYLHNCRIAHLDLKPENILVDQSLAKPTIKLADFGDAVQLNTTYYIHQLLGNPE
FAAPEIILGNPVSLTADTWSVGVLTYVLLSGVSPFLDDSVEETCLNICRLDFSFPEDYFQGVSQKAKEFVCFLLQEDPAK
RPSAALALQEQWLQAGNGSGKGTGVLDTSRLTSFIERRKHQNDVRPIRSIKNFLQSRLLPRV

>sp|Q9R1Q9|VAS1_MOUSE V-type proton ATPase subunit S1 OS=Mus musculus GN=Atp6ap1 PE=1 SV=1 
MMAATVVSRIRTGTGRAPVMWLSLSLVAVAAAVATEQQVPLVLWSSDRNLWAPVADTHEGHITSDMQLSTYLDPALELGP
RNVLLFLQDKLSIEDFTAYGGVFGNKQDSAFSNLENALDLAPSSLVLPAVDWYAISTLTTYLQEKLGASPLHVDLATLKE
LKLNASLPALLLIRLPYTASSGLMAPREVLTGNDEVIGQVLSTLKSEDVPYTAALTAVRPSRVARDITMVAGGLGRQLLQ
TQVASPAIHPPVSYNDTAPRILFWAQNFSVAYKDEWKDLTSLTFGVENLNLTGSFWNDSFAMLSLTYEPLFGATVTFKFI
LASRFYPVSARYWFAMERLEIHSNGSVAHFNVSQVTGPSIYSFHCEYVSSVSKKGNLLVTNVPSVWQMTLHNFQIQAFNV
TGEQFSYASDCAGFFSPGIWMGLLTTLFMLFIFTYGLHMILSLKTMDRFDDHKGPTITLTQIV

>tr|F6Z2M6|F6Z2M6_MOUSE Neurotrimin (Fragment) OS=Mus musculus GN=Ntm PE=1 SV=1 
VGFVSEDEYLEIQGITREQSGEYECSASNDVAAPVVRRVKVTVNYPPYISEAKGTGVPVGQKGTLQCEASAVPSAEFQWF
KDDKRLVEGKKGVKVENRPFLSKLTFFNVSEHDYGNYTCVASNKLGHTNASIMLFEVKTTALTPWKGPGAVSEVNNGTSR
RAGCIWLLPLLVLHLLLKF

>sp|Q9WU60|ATRN_MOUSE Attractin OS=Mus musculus GN=Atrn PE=1 SV=3 
MVAVAAAAATEARLRGSTTATAAPAGRKGRQHRPCTATGAWRPGPRARLCLPRVLSRALPPPPLLPLLFSLLLLPLPREA
EAAAVAAAVSGSAAAEAKECDRPCVNGGRCNPGTGQCVCPTGWVGEQCQHCGGRFRLTGSSGFVTDGPGNYKYKTKCTWL
IEGQPNRIMRLRFNHFATECSWDHLYVYDGDSIYAPLIAAFSGLIVPERDGNETAPEVTVTSGYALLHFFSDAAYNLTGF
NITYNFDMCPNNCSGRGECKSSNSSSAVECECSENWKGESCDIPHCTDNCGFPHRGICNASDTRGCSCFPHWQGPGCSIP
VPANQSFWTREEYSDLKLPRASHKAVVNGNIMWVVGGYMFNHSDYSMVLAYDLTSREWLPLNHSVNSVVVRYGHSLALHK
DKIYMYGGKIDSTGNVTNELRVFHIHNESWVLLTPKAKDQYAVVGHSAHIVTLASGRVVMLVIFGHCPLYGYISVVQEYD
LEKNTWSILHTQGALVQGGYGHSSVYDDRTKALYVHGGYKAFSANKYRLADDLYRYDVDTQMWTILKDSRFFRYLHTAVI
VSGTMLVFGGNTHNDTSMSHGAKCFSSDFMAYDIACDRWSVLPRPELHHDVNRFGHSAVLYNSTMYVFGGFNSLLLSDVL
VFTSEQCDAHRSEAACVAAGPGIRCLWDTQSSRCTSWELATEEQAEKLKSECFSKRTLDHDRCDQHTDCYSCTANTNDCH
WCNDHCVPVNHSCTEGQISIAKYESCPKDNPMYYCNKKTSCRSCALDQNCQWEPRNQECIALPENICGNGWHLVGNSCLK
ITTAKENYDNAKLSCRNHNAFLASLTSQKKVEFVLKQLRLMQSSQSMSKLTLTPWVGLRKINVSYWCWEDMSPFTNSLLQ
WMPSEPSDAGFCGILSEPSTRGLKAATCINPLNGSVCERPANHSAKQCRTPCALRTACGECTSSSSECMWCSNMKQCVDS
NAYVASFPFGQCMEWYTMSSCPPENCSGYCTCSHCLEQPGCGWCTDPSNTGKGKCIEGSYKGPVKMPSQASAGNVYPQPL
LNSSMCLEDSRYNWSFIHCPACQCNGHSKCINQSICEKCEDLTTGKHCETCISGFYGDPTNGGKCQPCKCNGHASLCNTN
TGKCFCTTKGVKGDECQLCEVENRYQGNPLKGTCYYTLLIDYQFTFSLSQEDDRYYTAINFVATPDEQNRDLDMFINASK
NFNLNITWATSFPAGTQTGEEVPVVSKTNIKEYKDSFSNEKFDFRNHPNITFFVYVSNFTWPIKIQIAFSQHSNFMDLVQ
FFVTFFSCFLSLLLVAAVVWKIKQSCWASRRREQLLREMQQMASRPFASVNVALETDEEPPDLIGGSIKTVPKPIALEPC
FGNKAAVLSVFVRLPRGLGGIPPPGQSGLAVASALVDISQQMPIVYKEKSGAVRNRKQQPPAQPGTCI

>sp|Q6AXF6|SIDT1_MOUSE SID1 transmembrane family member 1 OS=Mus musculus GN=Sidt1 PE=1 SV=1 
MLDCLRLALLCALPWLLRAAVPGHQEEPLAKSAELRRDPRDPARGADFDRVYSGVVSLSTENIYSFNHTSHPGQVTAVRV
HVNSSSDNLDYPVLVVVRQQKEVLSWQVPLLFQGLYQRSYNYQEVSRTLCPSKATNETGPLEQLIFVDVASMAPHGAHYK
LLVTKIKHFQLPTNVAFYFTASPSQPQYFLYKFPEDVDSVIIKVVSEKAYPCSVVSVQNIMCPVYDLDHNVEFNGVYQSM
TKKAAITLQKKDFPDEQFFVVFVIKPEDYACGGSFSIQENENQTWNLQRSKNLKVTIVPSIKESVYVKSSLFSIFVFLSF
YLGCLLVVLVHHVRFQRKSIDGSFGSSDGSGNMAVSHPITASTPEGSNYGAIDESSSSPGRQMSSSDGGQPCHSDTDSSV
EESDFDTMPDIESDKNVIRTKMFLYLSDLSRKDRRIVSKKYKIYFWNIITIAVFYALPVMQLVITYQTVVNVTGNQDICY
YNFLCAHPLGVLSAFNNILSNLGHVLLGFLFLLIVLRRDLLHRRALEAKDIFAMEYGIPKHFGLFYAMGIALMMEGVLSA
CYHVCPNYSNFQFDTSFMYMIAGLCMLKLYQTRHPDINASAYSAYASFAVVITLTVLGVVFGKNDVWFWIIFSAIHILSS
LALSTQIYYMGRFKIDLGIFRRAAMVFYTDCIQQCSRPLYMDRMVLLIVGNLVNWSFAFFGLIYRPRDFASYMLGIFICN
LLLYLAFYIIMKLRSSEKVLPLPVFCIAATAVVWAAALYFFFQNLSSWEGTPAESREKNRECVLLDFFDDHDIWHFLSAT
ALFFSFLVLLTLDDDLDVVRRDQIPVF

>sp|Q61543|GSLG1_MOUSE Golgi apparatus protein 1 OS=Mus musculus GN=Glg1 PE=1 SV=1 
MAVCGRVRGMFRLSAALPLLLLAAAGAQNGHGQGQGPGTNFGPFPGQGGGGSPAGQQPPQQPQLSQQQQQPPPQQQQQQQ
QQSLFAAGGLPARRGGAGPGGTGGGWKLAEEESCREDVTRVCPKHTWSNNLAVLECLQDVREPENEISSDCNHLLWNYKL
NLTTDPKFESVAREVCKSTISEIKECAEEPVGKGYMVSCLVDHRGNITEYQCHQYITKMTAIIFSDYRLICGFMDDCKND
INLLKCGSIRLGEKDAHSQGEVVSCLEKGLVKEAEEKEPKIQVSELCKKAILRVAELSSDDFHLDRHLYFACRDDRERFC
ENTQAGEGRVYKCLFNHKFEESMSEKCREALTTRQKLIAQDYKVSYSLAKSCKSDLKKYRCNVENLPRSREARLSYLLMC
LESAVHRGRQVSSECQGEMLDYRRMLMEDFSLSPEIILSCRGEIEHHCSGLHRKGRTLHCLMKVVRGEKGNLGMNCQQAL
QTLIQETDPGADYRIDRALNEACESVIQTACKHIRSGDPMILSCLMEHLYTEKMVEDCEHRLLELQYFISRDWKLDPVLY
RKCQGDASRLCHTHGWNETSELMPPGAVFSCLYRHAYRTEEQGRRLSRECRAEVQRILHQRAMDVKLDPALQDKCLIDLG
KWCSEKTETGQELECLQDHLDDLAVECRDIVGNLTELESEDIQIEALLMRACEPIIQNFCHDVADNQIDSGDLMECLIQN
KHQKDMNEKCAIGVTHFQLVQMKDFRFSYKFKMACKEDVLKLCPNIKKKVDVVICLSTTVRNDTLQEAKEHRVSLKCRKQ
LRVEELEMTEDIRLEPDLYEACKSDIKNYCSTVQYGNAQIIECLKENKKQLSTRCHQKVFKLQETEMMDPELDYTLMRVC
KQMIKRFCPEADSKTMLQCLKQNKNSELMDPKCKQMITKRQITQNTDYRLNPVLRKACKADIPKFCHGILTKAKDDSELE
GQVISCLKLRYADQRLSSDCEDQIRIIIQESALDYRLDPQLQLHCSDEIANLCAEEAAAQEQTGQVEECLKVNLLKIKTE
LCKKEVLNMLKESKADIFVDPVLHTACALDIKHHCAAITPGRGRQMSCLMEALEDKRVRLQPECKKRLNDRIEMWSYAAK
VAPADGFSDLAMQVMTSPSKNYILSVISGSICILFLIGLMCGRITKRVTRELKDR

>sp|Q8BW41|PMGT2_MOUSE Protein O-linked-mannose beta-1,4-N-acetylglucosaminyltransferase 2 OS=Mus musculus GN=Pomgnt2 PE=1 SV=1 
MHLSAVFNALLVSVLAAVLWKHVRLREHAATLEEELALGQQSLDPVLGLKIDYPKALQILMEGGTHMVCTGRTHTDRICR
FKWLCYSNEAEEFIFFHGNSSVMLPNLGSRRFQPALLDLSTVEDHNAQYFNFVELPAAALRFMPKPVFVPDVALIANRFN
PDNLMHVFHDDLLPLFYTLRQFPGLAQEARLFFMEGWGEGAHFDLYKLLSPKQPLLRAQLKTLGRLLCFSHAFVGLSKVT
TWYQYGFVQPQGPKANILVSGNEIRQFTRFMTERLNVSHAGAPLGEEYILVFSRTQNRLILNEAELLLELAQEFQMKTVT
VSLEDHTFADVVRLVSNASMLVSMHGAQLVTALFLPRGATVVELFPYAVNPDHYTPYKTLATLPGMDLQYVAWRNMIREN
TVTHPERPWDQGGITHLDRAEQARILQSREVPRHLCCRNPEWLFRIYQDTRVDIPSLMQSIRRVVKGRPGPRRQRWAISL
YPGKVREARCQASVQGATEARLSVSWQIPWNLKYLKVREVKYEVWLQEQGENTYVPYMLTLQNHTFTENIKPFTTYLVWV
RCIFNRSLLGPFCRCAGVQHVASRPWPGLWRAPLAGSAFPGPQFC

>sp|Q8VBZ3|CLPT1_MOUSE Cleft lip and palate transmembrane protein 1 homolog OS=Mus musculus GN=Clptm1 PE=1 SV=1 
MAAAQEADGAGSAVVAAGGGSSGQVTSNGSIGRDTPAETQPQNPPPQPAPNAWQVIKGVLFRIFIIWAISSWFRRGPSPQ
DQSGPGGAPRVASRNLFPKDTLMNLHVYISEHEHFTDFNATSALFWEQHDLVYGDWTSGENSDGCYEHFAELDIPQSVQQ
NGSIYIHVYFTKSGFHPDPRQKALYRRLATVHMSRMINKYKRRRFQKTKNLLTGETEADPEMIKRAEDYGPVEVISHWHP
NITINIVDDHTPWVKGSVPPPLDQYVKFDAVSGDYYPIIYFNDYWNLQKDYYPINESLASLPLRVSFCPLSLWRWQLYAA
QSTKSPWNFLGDELYEQSDEEQDSVKVALLETSPYLLALTIIVSIVHSVFEFLAFKNDIQFWNSRQSLEGLSVRSVFFGV
FQSFVVLLYILDNETNFVVQVSVFIGVLIDLWKITKVMDVRLDREHRVAGIFPCPTFKDKSTYIESSTKVYDDMAFRYLS
WILFPLLGCYAVYSLLYLEHKGWYSWVLSMLYGFLLTFGFITMTPQLFINYKLKSVAHLPWRMLTYKALNTFIDDLFAFV
IKMPVMYRIGCLRDDVVFFIYLYQRWIYRVDPTRVNEFGMSGEDVSAAASRAQASTAAGALTPAPSTAVSGEDASTVPKA
TSGACTASQPQEAPPKPAEDKKKD

>sp|Q9Z2W9|GRIA3_MOUSE Glutamate receptor 3 OS=Mus musculus GN=Gria3 PE=1 SV=2 
MGQSVLRAVFFLVLGLLGHSHGGFPNTISIGGLFMRNTVQEHSAFRFAVQLYNTNQNTTEKPFHLNYHVDHLDSSNSFSV
TNAFCSQFSRGVYAIFGFYDQMSMNTLTSFCGALHTSFVTPSFPTDADVQFVIQMRPALKGAILSLLGYYKWEKFVYLYD
TERGFSILQAIMEAAVQNNWQVTARSVGNIKDIQEFRRIIEEMDRRQEKRYLIDCEVERINTILEQVVILGKHSRGYHYM
LANLGFTDIVLERVMHGGANITGFQIVNNENPMVQQFIQRWVRLDEREFPEAKNAPLKYTSALTHDAILVIAEAFRYLRR
QRVDVSRRGSAGDCLANPAVPWSQGIDIERALKMVQVQGMTGNIQFDTYGRRTNYTIDVYEMKVSGSRKAGYWNEYERFV
PFSDQQISNDSSSSENRTIVVTTILESPYVMYKKNHEQLEGNERYEGYCVDLAYEIAKHVRIKYKLSIVGDGKYGARDPE
TKIWNGMVGELVYGRADIAVAPLTITLVREEVIDFSKPFMSLGISIMIKKPQKSKPGVFSFLDPLAYEIWMCIVFAYIGV
SVVLFLVSRFSPYEWHLEDNNEEPRDPQSPPDPPNEFGIFNSLWFSLGAFMQQGCDISPRSLSGRIVGGVWWFFTLIIIS
SYTANLAAFLTVERMVSPIESAEDLAKQTEIAYGTLDSGSTKEFFRRSKIAVYEKMWSYMKSAEPSVFTKTTADGVARVR
KSKGKFAFLLESTMNEYIEQRKPCDTMKVGGNLDSKGYGVATPKGSALRTPVNLAVLKLSEQGILDKLKNKWWYDKGECG
AKDSGSKDKTSALSLSNVAGVFYILVGGLGLAMMVALIEFCYKSRAESKRMKLTKNTQNFKPAPATNTQNYATYREGYNV
YGTESVKI

>sp|Q8BXJ9|TMM62_MOUSE Transmembrane protein 62 OS=Mus musculus GN=Tmem62 PE=2 SV=1 
MARMLAVRVVAGLAAAAVAALLLEHYGLAGPTTPLPKPRGSQRPHPAPGSEANNIFWGLQISDIHLSRFQDPGRALALEK
FCSETIDIIQPALVLATGDLTDAKTKEHLGSRQHEVEWQTYQRILKKTRVMEKTKWLDIKGNHDAYNIPSLESIANYYRK
YSAVRKDGAFHHIHSTPFGNYSFISVDATQRPGPKRPYNFFGILDEKQMEELVEFSKKSSQSNQTIWFGHFTTSTIMSPS
PGIRTVMGSATAYLCGHLHTLGGLMPVLHTRHFTGTLELEVGDWKDNRRYRIFAFDHDLFSFADVTFDKWPVVLITNPKS
LLYSCAKHEPLERLFHSTHIRVLAFSLSPITSVTVKIDGGDIGQASHLSGPIFILKWNPRNYSNGTHTIEVFVQDSAGRS
RTAHHIFSAQEDAHLTFDPLASFILLTDHYIVARVLFVLIVLIQLTTLITFRYLAYPELKEPLGFANMTTFSLHILSKIN
ISYYSVLLLTLYTVLGPWFVGEIIDGKLGCCFSFGIFVDGHFLQGGLTFINGIIQLVFFNIPLMAYVCWSLLHRCFGHSF
RSHLHQGKYWKIIPVYLLILLLYIWQVYSCYFLHVTYGSLAFTFSPLRTWLTLLTPVLIYRVWTLNSTELGIFMVQLKSH
LSS

>sp|P05202|AATM_MOUSE Aspartate aminotransferase, mitochondrial OS=Mus musculus GN=Got2 PE=1 SV=1 
MALLHSSRILSGMAAAFHPGLAAAASARASSWWTHVEMGPPDPILGVTEAFKRDTNSKKMNLGVGAYRDDNGKPYVLPSV
RKAEAQIAAKNLDKEYLPIGGLAEFCKASAELALGENNEVLKSGRFVTVQTISGTGALRVGASFLQRFFKFSRDVFLPKP
SWGNHTPIFRDAGMQLQGYRYYDPKTCGFDFSGALEDISKIPEQSVLLLHACAHNPTGVDPRPEQWKEIASVVKKKNLFA
FFDMAYQGFASGDGDKDAWAVRHFIEQGINVCLCQSYAKNMGLYGERVGAFTVVCKDAEEAKRVESQLKILIRPLYSNPP
LNGARIAATILTSPDLRKQWLQEVKGMADRIISMRTQLVSNLKKEGSSHNWQHITDQIGMFCFTGLKPEQVERLTKEFSV
YMTKDGRISVAGVTSGNVGYLAHAIHQVTK

>sp|Q8R420|ABCA3_MOUSE ATP-binding cassette sub-family A member 3 OS=Mus musculus GN=Abca3 PE=1 SV=3 
MAVLRQLTLLLWKNYTLKKRKVLVTVLELFLPLLFSGILIWLRLKIQSENVPNATVYPDQSIQELPLFFSFPPPGGTWEL
AYVPSHSDAARTITETVKREFMIKMRVHGFSSEKDFEDYIRYDNHSSSVLAAVVFEHSFNHSQDPLPLAVKYHLRFSYTR
RNYMWTQTGNIFLKETEGWHTTSLFPLFPSPGPREPSSPDGGEPGYIREGFLAMQHAVDKAIMRYHANTSAQQLFQKLMV
ITKRFPFPPYISDPFLIAIQYQLPLLLMLSFTYTSLTIIRAVVQEKEKKLKEYMRMMGLNSWLHWSAWFLMFFLFFLIVV
SFMTLLFCVKVKKDIAVLSNSDPSLVLAFLLCFAISSISFSFMVSTFFSKANIAAAVGGFLYFFTYTPYFFVAPRYNWMT
LSQKLLSCLLSNVAMAMGAQLIGKFEAKGTGIQWRDLLNPVNVDDNFCFGQVLGMLLLDSALYGLVTWYVEAVFPGQFGV
PQPWHFFLMPSYWCGNPRTVVGKEEEGSDPEKALRNEYFEAEPEDLVAGIKIKHLSKVFQVGNKDKMGIRDLTLNLYEGQ
ITVLLGHNGAGKTTTMSLLTGLFPPTSGHAYIHGYEISQDMAQIRKSLGLCPQHDVLFDNLTVAEHLYFYAQLKGLSLQK
CPEEVKQMLHILSLEDKRDLRSKFLSGGMKRKLSIGIALIAGSKVLMLDEPTSGMDAVSRRAIWDLLQQQKSDRTVLLTT
HFMDEADLLGDRIAILAKGELQCCGSSLFLKQKYGAGYHMTLVKEPHCNPEGISQLVHHHVPNAMLESHAGAELSFILPK
ESTHRFESLFAKLEKKQKELGIASFGASVTTMEEVFLRVGKLVDTSMDIQAIQLPALQYQHERRASDWALDSNLCGVMDP
TNGIGALIEEEEVLVKLNTGLALHCQQFWAMFLKKAAYSWREWKMVAAQVLVPLTCLTLALLAIHYTSEIFDDPLLKLSL
NEYGRTVVPFSVPGTSRLAQQLSENLRDMLQAERQEPREVLGDLEEFLVFRASVEGGGFNERCLVATSFKDRGELTVVTA
LFNNQAYHSPATALAIVDNLLFKLLCGPQASIEISNYPQPRNTLQVAKDHFNEGRKGFDIALNLLIAMAFLASTFSILAV
SERAVQAKHVQFVSGVHVATFWFSALLWDLISFLVPSLLLLVVFQAFNVHAFTRDGHMADLLLLLMLYGWAIIPLMYLMS
FFFSAASTAYTRLTIFNILSGIATFIMVTIMRIPAVKLEELSRTLDHVFLVLPNHCLGMAVSNFYENYETRRYCTSSELA
AHYCKKYNIQYQESFYAWSTPGVGKFVTSMAASGGIYLTLLFLIETNLLWRLRTFICAFRRRWTLAELQNRTSVLPEDQD
VAEERSRILVPSLDSMLDTPLIINELSKVYDQRAPLLAVDRISLAVQKGECFGLLGFNGAGKTTTFKMLTGEETITSGDA
FVGGYSISSDIGKVRQRMGYCPQFDALLDHMTGREMLVMYARLRGIPERLINACVENTLRGLLLEPHANKLVKTYSGGNK
RKLSTGIALIGEPAVIFLDEPSTGMDPVARRLLWDTVARARESGKAIVITSHSMEECEALCTRLAIMVQGQFKCLGSPQH
LKSKFGSGYSLQAKVRSEGKQDALEEFKAFVDLTFPGSILEDEHQDMVHYHLPGCDLSWAKVFGILEKAKEKYGVDDYSV
SQISLEQVFLSFAHLQPPTTEDGR

>sp|Q8C0Z1|F234A_MOUSE Protein FAM234A OS=Mus musculus GN=Fam234a PE=1 SV=1 
MMDNKDLEAEIHPLKNEDKKSQENPGNLPRNEDNLKSKPVPSRLSRCRTVAFFLSLFTCLFVVFVLSFIIPCPDRPSSQG
TWKLDYNNAVMYDFLALGDINKDKVQDVLFLYKNTNSSNNLTRSCADEGFSTPCAFVVAVSGANGSVLWERPVAQDVALV
KCAMPQTLDSDEVSSACIVVGRAGSFVAVSFFTGETLWSHPSSFSGNVSILSPLLQVPDIDGDGDGTPDLLILAQEGQEV
SGALYSGSTGYQIGHRGSLGVDGDGVALLHVTRTGAQYILLPCASALCGFSVKSLYERITGRDGHFKEDPYWENMLNHSV
HRRLLHRLGAVRYLMNIPGKAGQDLLLVTSEACVLLDGQDLEPRWTLGEVQVLRKPILGHYKPDTLAVVIENGTSIDRQI
LLLDLSTGSILWSQPLPSLPGGPPSTSLMTADHRSAFFFWGLHDLVSTNEMDPPDVQHSLYMFHPTLPGILLELANVSAN
IVAFDAVLLEPSRHAAYVLLTGPASSDVPGLVSVTKHKVQDLVPGSRVIHLGEGSSDSDQAIRDRFSRLRYRSEM

>sp|Q8R0A7|K0513_MOUSE Uncharacterized protein KIAA0513 OS=Mus musculus GN=Kiaa0513 PE=1 SV=1 
MEAPEVPVGSLIDFETEPPTSPPLEAAPSTLQDPDGSLGDGASESETTESADSENDMGESPSHPSWDQDRRSSSNESFSS
NQSADSAPDEETLALREFMRSYVEKIFSGGEDLDQEEKAKFGEYCSGEDGKGREWFARFVSAQRCKSKCVSEPTFYRLVQ
SFAVVLFECHQMDDFGPAKNLMTMCFTYYHLGKPQLPPTEPREKPAGSIDSYLKSANSWLAEKKDIAERLLKNTENMKGF
FGGLETKLKGPLVRKNEEDENKPKDRQTKTVTMISPEDEQKGEKVYLYTHLRQQPIWHTLRFWNAAFFDAVHCERRKRSP
TTRGDAGEQEEKREKWCHMTQEERDDSLRFNENITFGQLGTFTHNMLAFGLNKKLCSDFLKKQAVIGNLDEEQYKLLSDH
IEQMATE

>sp|Q91XM9-7|DLG2_MOUSE Isoform 7 of Disks large homolog 2 OS=Mus musculus GN=Dlg2 
MPVKKKDTDRALSLLEEYCKKLRKPEEQLLKNAVKKVMSIFKSSLFQALLDIQEFYEVTLLNSQKSCEQKIEEANHVAQK
WEKTLLLDSCRDSLQKSSEHASCSGPKENALYIEQNKENQCSENETEEKTCQNQGKCPAQNCSVEAPTWMPVHHCTKYRY
QDEDGPHDHSLPRLTHEVRGPELVHVSEKNLSQIENVHGYVLQSHISPLKVNGTEIEYEFEEITLERGNSGLGFSIAGGT
DNPHIGDDPGIFITKIIPGGAAAEDGRLRVNDCILRVNEVDVSEVSHSKAVEALKEAGSIVRLYVRRRRPILETVVEIKL
FKGPKGLGFSIAGGVGNQHIPGDNSIYVTKIIDGGAAQKDGRLQVGDRLLMVNNYSLEEVTHEEAVAILKNTSDVVYLKV
GKPTTIYMTDPYGPPDITHSYSPPMENHLLSGNNGTLEYKTSLPPISPGRYSPIPKHMLGEDDYTRPPEPVYSTVNKLCD
KPASPRHYSPVECDKSFLLSTPYPHYHLGLLPDSDMTSHSQHSTATRQPSVTLQRAISLEGEPRKVVLHKGSTGLGFNIV
GGEDGEGIFVSFILAGGPADLSGELQRGDQILSVNGIDLRGASHEQAAAALKGAGQTVTIIAQYQPEDYARFEAKIHDLR
EQMMNHSMSSGSGSLRTNQKRSLYVRAMFDYDKSKDSGLPSQGLSFKYGDILHVINASDDEWWQARRVTLDGDSEEMGVI
PSKRRVERKERARLKTVKFNAKPGVIDSKGDIPGLGDDGYGTKTLRGQEDLILSYEPVTRQEINYTRPVIILGPMKDRIN
DDLISEFPDKFGSCVPHTTRPKRDYEVDGRDYHFVISREQMEKDIQEHKFIEAGQYNDNLYGTSVQSVRFVAERGKHCIL
DVSGNAIKRLQVAQLYPIAIFIKPKSLEPLMEMNKRLTEEQAKKTYDRAIKLEQEFGEYFTAIVQGDTLEDIYNQCKLVI
EEQSGPFIWIPSKEKL

>sp|Q920P3|BRNP1_MOUSE BMP/retinoic acid-inducible neural-specific protein 1 OS=Mus musculus GN=Brinp1 PE=1 SV=1 
MNWRFVELLYFLFVWGRISVQPSRQEPAGTDQHVSKEFDWLISDRGPFHHSRSYLSFVERHRQGFTTRYKIYREFARWKV
RNTAIERRDLVRHPVPLMPEFQRSIRLLGRRPTTQQFIDTIIKKYGTHLLISATLGGEEALTMYMDKSRLDRKSGNATQS
VEALHQLASSYFVDRDGTMRRLHEIQISTGAIKVTETRTGPLGCNSYDNLDSVSSVLLQSTESKLHLQGLQIIFPQYLQE
KFVQSALSYIMCNGEGEYVCQNSQCRCQCAEEFPQCNCPITDIQIMEFTLANMAKAWTEAYKDLENSDEFKSFMKRLPSN
HFLTIGSIHQHWGNDWDLQSRYKLLQSATEAQRQKIQRTARKLFGLSVRCRHNPNHQLPRERTIQQWLARVQSLLYCNEN
GFWGTFLESQRSCVCHGSTTLCQRPIPCIIGGNNSCAMCSLANISLCGSCNKGYKLYRGRCEPQNVDSERSEQFISFETD
LDFQDLELKYLLQKMDSRLYVHTTFISNEIRLDTFFDPRWRKRMSLTLKSNKNRMDFIHMVIGMSMRICQMRNSSLDPMF
FVYVNPFSGSHSEGWNMPFGEFGYPRWEKIRLQNSQCYNWTLLLGNRWKTFFETVHIYLRSRTRLPTLRNETGQGPVDLS
DPSKRQFYIKISDVQVFGYSLRFNADLLRSAVQQVNQSYTQGGQFYSSSSVMLLMLDIRDRINRLAPPVAPGKPQLDLFS
CMLKHRLKLTNSEIIRVNHALDLYNTEILKQSDQMTAKLC

>sp|Q9WV18|GABR1_MOUSE Gamma-aminobutyric acid type B receptor subunit 1 OS=Mus musculus GN=Gabbr1 PE=1 SV=1 
MLLLLLVPLFLRPLGAGGAQTPNVTSEGCQIIHPPWEGGIRYRGLTRDQVKAINFLPVDYEIEYVCRGEREVVGPKVRKC
LANGSWTDMDTPSRCVRICSKSYLTLENGKVFLTGGDLPALDGARVDFRCDPDFHLVGSSRSICSQGQWSTPKPHCQVNR
TPHSERRAVYIGALFPMSGGWPGGQACQPAVEMALEDVNSRRDILPDYELKLIHHDSKCDPGQATKYLYELLYNDPIKII
LMPGCSSVSTLVAEAARMWNLIVLSYGSSSPALSNRQRFPTFFRTHPSATLHNPTRVKLFEKWGWKKIATIQQTTEVFTS
TLDDLEERVKEAGIEITFRQSFFSDPAVPVKNLKRQDARIIVGLFYETEARKVFCEVYKERLFGKKYVWFLIGWYADNWF
KTYDPSINCTVEEMTEAVEGHITTEIVMLNPANTRSISNMTSQEFVEKLTKRLKRHPEETGGFQEAPLAYDAIWALALAL
NKTSGGGGRSGVRLEDFNYNNQTITDQIYRAMNSSSFEGVSGHVVFDASGSRMAWTLIEQLQGGSYKKIGYYDSTKDDLS
WSKTDKWIGGSPPADQTLVIKTFRFLSQKLFISVSVLSSLGIVLAVVCLSFNIYNSHVRYIQNSQPNLNNLTAVGCSLAL
AAVFPLGLDGYHIGRSQFPFVCQARLWLLGLGFSLGYGSMFTKIWWVHTVFTKKEEKKEWRKTLEPWKLYATVGLLVGMD
ILTLAIWQIVDPLHRTIETFAKEEPKEDIDVSILPQLEHCSSKKMNTWLGIFYGYKGLLLLLGIFLAYETKSVSTEKIND
HRAVGMAIYNVAVLCLITAPVTMILSSQQDAAFAFASLAIVFSSYITLVVLFVPKMRRLITRGEWQSEAQDTMKTGSSTN
NNEEEKSRLLEKENRELEKIIAEKEERVSELRHQLQSRQQIRSRRHPPTPPDPSGGLPRGPSEPPDRLSCDGSRVHLLYK

>sp|Q9R1V7|ADA23_MOUSE Disintegrin and metalloproteinase domain-containing protein 23 OS=Mus musculus GN=Adam23 PE=1 SV=1 
MKPPGSISRRPTLTGCSLPGASCGPGRCPAGPVPARAPPCRLLLVLLLLPALATSSRPRARGAAAPSAPHWNETAEKTLG
VLADEDNTLQQNSSSRNTSYSSAVQKEITLPSRLVYYINQDSESPYHVLDTKARHQQKHNKAVHLAQASFQIEAFGSKFI
LDLTLNNGLLSSDYVEIHYEDGKQMYSKGGEHCYYHGSIRGVKDSRVALSTCNGLHGMFEDDTFVYMIEPLELTDDEKST
GRPHIIQKTLAGQYSKQMKNLSTDGSDQWPLLPELQWLRRRKRAVNPSRGVFEEMKYLELMIVNDHKTYKKHRSSHAHTN
NFAKSVVNLVDSIYKEQLNTRVVLVAVETWTEKDHIDITINPVQMLHDFSKYRQRIKQHADAVHLISRVTFHYKRSSLSY
FGGVCSRIRGVGVNEYGLPMAVAQVLSQSLAQNLGIQWEPSSRKPKCECIESWGGCIMEETGVSHSRKFSKCSILEYRDF
LQRGGGACLFNRPTKLFEPTECGNGYVEAGEECDCGFHVECYGVCCKKCSLSNGAHCSDGPCCNNTSCLFQSRGYECRDA
VNSCDITEYCTGDSGQCPPNLHKQDGYSCNQNQGRCYNGECKTRDNQCQYIWGTKAAGSDKFCYEKLNTEGTEKGNCGKD
GDRWIPCSKHDVFCGFLLCTNLTRAPRIGQLQGEIIPTSFYHQGRVIDCSGAHVVLDDDTDVGYVEDGTPCGPSMMCLDR
KCLQIQALNMSSCPLDSRGKVCSGHGVCSNEATCICDFTWAGTDCSIRDPVRNPNPPKDEGPKGPSATNLIIGSIAGAIL
VAAIVLGGTGWGFKNVKKRRFDPTQQGPI

>sp|P12382|PFKAL_MOUSE ATP-dependent 6-phosphofructokinase, liver type OS=Mus musculus GN=Pfkl PE=1 SV=4 
MATVDLEKLRMSGAGKAIGVLTSGGDAQGMNAAVRAVTRMGIYVGAKVFLIYEGYEGLVEGGENIKPANWLSVSNIIQLG
GTIIGSARCKAFTTREGRLAAAYNLLQHGITNLCVIGGDGSLTGANIFRNEWGSLLEELVKEGKISESTAQNYAHLTIAG
LVGSIDNDFCGTDMTIGTDSALHRIMEVIDAITTTAQSHQRTFVLEVMGRHCGYLALVSALASGADWLFIPEAPPEDGWE
NFMCERLGETRSRGSRLNIIIIAEGAIDRHGKPISSSYVKDLVVQRLGFDTRVTVLGHVQRGGTPSAFDRILSSKMGMEA
VMALLEATPDTPACVVSLSGNQSVRLPLMECVQVTKDVQKAMDEERFDEAIQLRGRSFENNWKIYKLLAHQKVSKEKSNF
SLAILNVGAPAAGMNAAVRSAVRTGISEGHTVYIVHDGFEGLAKGQVQEVGWHDVAGWLGRGGSMLGTKRTLPKPHLEAI
VENLRTYNIHALLVIGGFEAYEGVLQLVEARGRYEELCIVMCVIPATISNNVPGTDFSLGSDTAVNAAMESCDRIKQSAS
GTKRRVFIVETMGGYCGYLATVTGIAVGADAAYVFEDPFNIHDLKANVEHMTEKMKTDIQRGLVLRNEKCHEHYTTEFLY
NLYSSEGRGVFDCRTNVLGHLQQGGAPTPFDRNYGTKLGVKAMLWVSEKLRDVYRKGRVFANAPDSACVIGLRKKVVAFS
PVTELKKETDFEHRMPREQWWLNLRLMLKMLAHYRISMADYVSGELEHVTRRTLSIDKGF

>sp|Q8CIF4|BTD_MOUSE Biotinidase OS=Mus musculus GN=Btd PE=1 SV=2 
MSGARTAPALFFLGCSALALGVSSASQEHREAEYYVAAVYEHPSVLSPNPLELVSRQEALELMKQNLDVYEQQVMAAAQK
GVQIIVFPEDGIHGFNFTRTSIYPFLDFMPSPKLVRWNPCLEPFRFNDTEVLQRLSCMAIKGGMFLVANLGTKQPCLSSD
PGCPQDGRYQFNTNVVFSDNGTLVDRYRKHNLYFEAAFDTPANVDLITFDTPFAGKFGVFTCFDILFFDPAVRLLRDFEV
KHIVYPTAWMNQLPLLAAIEIQKAFATAFGVNVLAANIHHPTLGMTGSGIHTPLKSFWYHDMDDPKGHLIIAQVATNPQG
LTGTGNTTSEMDPSHRKFLKILSGDPYCEKDAQEVHCDEAAKWNVNVPPTFHSEMMYDNFTLVPVWGTEGHLQVCSNSLC
CHLLYERPTLSKELYALGVFDGLHTVHGTYYIQTCALVKCGGLGFDTCGQEITEAEGLFDFHLWGNFSTLYIFPLFLTSG
MTLDTPDQLGWENDHYFLRKRGLSSGLVTAALYGRLYERK

>sp|Q68FM6|PPR29_MOUSE Protein phosphatase 1 regulatory subunit 29 OS=Mus musculus GN=Elfn2 PE=1 SV=1 
MLRLGLCAAALLCVCQPGAVRADCWLIEGDKGYVWLAICSQNQPPYETIPQHINSTVHDLRLNENKLKAVLYSSLNRFGN
LTDLNLTKNEISYIEDGAFLGQTSLQVLQLGYNRLSNLTEGMLRGMSRLQFLFVQHNLIEVVTPTAFSECPSLISIDLSS
NRLSRLDGATFASLASLMVCELAGNPFNCECDLFGFLAWLVVFNNVTKNYDRLQCESPREFAGYPLLVPRPYHSLNAITV
LQAKCRNGSMPARPVSHPTPYSTDAQREPDENSGFNPDEILSVEPPASSTTDASAGPAIKLHQVTFTSATLVVIIPHPYS
KMYVLVQYNNSYFSDVMTLKNKKEIVTLDKLRAHTEYTFCVTSLRNSRRFNHTCLTFTTRDLVPGDLAPSTSTTTHYIMT
ILGCLFGMVIVLGAVYYCLRKRRMQEEKQKSVNVKKTILEMRYGADVDAGSIVHAAQKLGEPPVLPVARMSSIPSMVGEK
LPASKGLEAGLDTPKVATKGNYIEVRTGAAGDSLARPEEELPEIENGQGSAAEISTIAKEVDKVNQIINNCIDALKLDSA
SFLGGGGGGGGGGDSDLAFECQSLPAAPAASSAATPGALERPSFLSPPYKESSHHPLQRQLSADAAVSRKTCSVSSSGSI
KSAKVFSLDVPDHPTPTGLAKSDSKYIEKGSPLNSPLDRLPLVPTGSSGSSGGGGGIHHLEVKPAYHCSEHRHSFPALYY
EEGADSLSQRVSFLKPLTRSKRDSTYSQLSPRHYYSGYSSSPEYSSESTHKIWERFRPYKKHHREEVYMAAGHALRKKVQ
FAKDEDLHDILDYWKGVSAQQKL

>sp|P97300|NPTN_MOUSE Neuroplastin OS=Mus musculus GN=Nptn PE=1 SV=3 
MSGSSLPGALALSLLLVSGSLLPGPGAAQNAGFVKSPMSETKLTGDAFELYCDVVGSPTPEIQWWYAEVNRAESFRQLWD
GARKRRVTVNTAYGSNGVSVLRITRLTLEDSGTYECRASNDPKRNDLRQNPSITWIRAQATISVLQKPRIVTSEEVIIRE
SLLPVTLQCNLTSSSHTLMYSYWTRNGVELTATRKNASNMEYRINKPRAEDSGEYHCVYHFVSAPKANATIEVKAAPDIT
GHKRSENKNEGQDAMMYCKSVGYPHPEWIWRKKENGVFEEISNSSGRFFITNKENYTELSIVNLQITEDPGEYECNATNS
IGSASVSTVLRVRSHLAPLWPFLGILAEIIILVVIIVVYEKRKRPDEVPDDDEPAGPMKTNSTNNHKDKNLRQRNTN

>sp|P63137|GBRB2_MOUSE Gamma-aminobutyric acid receptor subunit beta-2 OS=Mus musculus GN=Gabrb2 PE=1 SV=2 
MWRVRKRGYFGIWSFPLIIAAVCAQSVNDPSNMSLVKETVDRLLKGYDIRLRPDFGGPPVAVGMNIDIASIDMVSEVNMD
YTLTMYFQQAWRDKRLSYNVIPLNLTLDNRVADQLWVPDTYFLNDKKSFVHGVTVKNRMIRLHPDGTVLYGLRITTTAAC
MMDLRRYPLDEQNCTLEIESYGYTTDDIEFYWRGDDNAVTGVTKIELPQFSIVDYKLITKKVVFSTGSYPRLSLSFKLKR
NIGYFILQTYMPSILITILSWVSFWINYDASAARVALGITTVLTMTTINTHLRETLPKIPYVKAIDMYLMGCFVFVFMAL
LEYALVNYIFFGRGPQRQKKAAEKAANANNEKMRLDVNKMFYKDIKQNGTQYRSLWDPTGDLSPTRRTTNYDFSLYTMDP
HENILLSTLEIKNEMATSEAVMGLGDPRSTMLAYDASSIQYRKAGLPRHSFGRNALERHVAQKKSRLRRRASQLKITIPD
LTDVNAIDRWSRIFFPVVFSFFNIVYWLYYVN

>sp|Q9Z0L0|TPBG_MOUSE Trophoblast glycoprotein OS=Mus musculus GN=Tpbg PE=1 SV=3 
MPGAGSRGPSAGDGRLRLARLALVLLGWVSASAPSSSVPSSSTSPAAFLASGSAQPPPAERCPAACECSEAARTVKCVNR
NLLEVPADLPPYVRNLFLTGNQMTVLPAGAFARQPPLADLEALNLSGNHLKEVCAGAFEHLPGLRRLDLSHNPLTNLSAF
AFAGSNASVSAPSPLEELILNHIVPPEDQRQNGSFEGMVAFEGMVAAALRSGLALRGLTRLELASNHFLFLPRDLLAQLP
SLRYLDLRNNSLVSLTYASFRNLTHLESLHLEDNALKVLHNSTLAEWHGLAHVKVFLDNNPWVCDCYMADMVAWLKETEV
VPDKARLTCAFPEKMRNRGLLDLNSSDLDCDAVLPQSLQTSYVFLGIVLALIGAIFLLVLYLNRKGIKKWMHNIRDACRD
HMEGYHYRYEINADPRLTNLSSNSDV

>sp|O70133|DHX9_MOUSE ATP-dependent RNA helicase A OS=Mus musculus GN=Dhx9 PE=1 SV=2 
MGDIKNFLYAWCGKRKMTPAYEIRAVGNKNRQKFMCEVRVEGFNYAGMGNSTNKKDAQSNAARDFVNYLVRINEVKSEEV
PAVGIVPPPPILSDTSDSTASAAEGLPAPMGGPLPPHLALKAEENNSGVESSGYGSPGPTWDRGANLKDYYSRKEEQEVQ
ATLESEEVDLNAGLHGNWTLENAKARLNQYFQKEKIQGEYKYTQVGPDHNRSFIAEMTIYIKQLGRRIFAREHGSNKKLA
AQSCALSLVRQLYHLGVIEAYSGLTKKKEGERVEPYKVFLSPDLELQLQNVVQELDLEIVPPPVDPSMPVILNIGKLAHF
EPSQRQNAVGVVPWSPPQSNWNPWTSSNIDEGPLAYASTEQISMDLKNELTYQMEQDHNLQSVLQERELLPVKKFEAEIL
EAISSNSVVIIRGATGCGKTTQVPQYILDDFIQNDRAAECNIVVTQPRRISAVAVAERVAYERGEEPGKSCGYSVRFESI
LPRPHASIMFCTVGVLLRKLEAGIRGISHVIVDEIHERDINTDFLLVVLRDVVLAYPEVRIVLMSATIDTTMFCEYFFNC
PIIEVYGRTFPVQEYFLEDCIQMTQFIPPPKDKKKKDKEDDGGEDDDANCNLICGDEYGPETKLSMSQLNEKETPFELIE
ALLKYIETLNVPGAVLVFLPGWNLIYTMQKHLENNSHFGSHRYQILPLHSQIPREEQRKVFDPVPDGVTKVILSTNIAET
SITINDVVYVIDSCKQKVKLFTAHNNMTNYATVWASKTNLEQRKGRAGRVRPGFCFHLCSRARFDRLETHMTPEMFRTPL
HEIALSIKLLRLGGIGQFLAKAIEPPPLDAIIEAEHTLRELDALDANDELTPLGRILAKLPIEPRFGKMMIMGCIFYVGD
AVCTISAATCFPEPFISEGKRLGYIHRNFAGNRFSDHVALLSVFQAWDDARMSGEEAEIRFCEQKRLNMATLRMTWEAKV
QLKEILINSGFPEDCLLTQVFTNTGPDNNLDVVISLLAFGVYPNVCYHKEKRKILTTEGRNALIHKSSVNCPFSSQDMKY
PSPFFVFGEKIRTRAISAKGMTLVTPLQLLLFASKKVQSDGQIVFIDDWIRLQISHEAAACITIRAAMEALVVEVSKQPN
IISQLDPVNEHMLNTIRQISRPSAAGINLMIGSVRYGDGPRPPKMARYDNGSGYRRGYGGGGYGGGGYGGGYGSGGFGGG
FGSGGGFGGGFNSGGGGFGSGGGGFGSGGGGFGGGGGGFSGGGGGGFGGGRGGGGGGFGGSGGFGNGGGGYGVGGGGYGG
GGGGGYGGGSGGYGGGGYGGGEGYSISPNSYRGNYGGGGGGYRGGSQGGYRNNFGGDYRGSSGDYRGSGGGYRGSGGFQR
RGYGGGYFGQGRGGGGGGGY

>sp|Q8K209|GPR56_MOUSE G-protein coupled receptor 56 OS=Mus musculus GN=Gpr56 PE=1 SV=1 
MAVQVLRQMVYFLLSLFSLVQGAHSGSPREDFRFCGQRNQTQQSTLHYDQSSEPHIFVWNTEETLTIRAPFLAAPDIPRF
FPEPRGLYHFCLYWSRHTGRLHLRYGKHDYLLSSQASRLLCFQKQEQSLKQGAPLIATSVSSWQIPQNTSLPGAPSFIFS
FHNAPHKVSHNASVDMCDLKKELQQLSRYLQHPQKAAKRPTAAFISQQLQSLESKLTSVSFLGDTLSFEEDRVNATVWKL
PPTAGLEDLHIHSQKEEEQSEVQAYSLLLPRAVFQQTRGRRRDDAKRLLVVDFSSQALFQDKNSSQVLGEKVLGIVVQNT
KVTNLSDPVVLTFQHQPQPKNVTLQCVFWVEDPASSSTGSWSSAGCETVSRDTQTSCLCNHLTYFAVLMVSSTEVEATHK
HYLTLLSYVGCVISALACVFTIAAYLCSRRKSRDYTIKVHMNLLSAVFLLDVSFLLSEPVALTGSEAACRTSAMFLHFSL
LACLSWMGLEGYNLYRLVVEVFGTYVPGYLLKLSIVGWGFPVFLVTLVALVDVNNYGPIILAVRRTPERVTYPSMCWIRD
SLVSYVTNLGLFSLVFLFNLAMLATMVVQILRLRPHSQNWPHVLTLLGLSLVLGLPWALVFFSFASGTFQLVILYLFSII
TSFQGFLIFLWYWSMRFQAQGGPSPLKNNSDSAKLPISSGSTSSSRI

>sp|Q61220|NELL2_MOUSE Protein kinase C-binding protein NELL2 OS=Mus musculus GN=Nell2 PE=1 SV=3 
MHAMESRVLLRTFCVILGLGAVWGLGVDPSLQIDVLTELELGESTDGVRQVPGLHNGTKAFLFQESPRSIKASTATAERF
FQKLRNKHEFTILVTLKQIHLNSGVILSIHHLDHRYLELESSGHRNEIRLHYRSGTHRPHTEVFPYILADAKWHKLSLAF
SASHLILHIDCNKIYERVVEMPSTDLPLGTTFWLGQRNNAHGYFKGIMQDVHVLVMPQGFIAQCPDLNRTCPTCNDFHGL
VQKIMELQDILSKTSAKLSRAEQRMNRLDQCYCERTCTVKGTTYRESESWTDGCKNCTCLNGTIQCETLVCPAPDCPPKS
APAYVDGKCCKECKSTCQFQGRSYFEGERNTVYSSSGMCVLYECKDQTMKLVENIGCPPLDCPESHQIALSHSCCKVCKG
YDFCSEKHTCMENSVCRNLNDRAVCSCRDGFRALREDNAYCEDIDECAEGRHYCRENTMCVNTPGSFMCICKTGYIRIDD
YSCTEHDECLTNQHNCDENALCFNTVGGHNCVCKPGYTGNGTTCKAFCKDGCRNGGACIAANVCACPQGFTGPSCETDID
ECSEGFVQCDSRANCINLPGWYHCECRDGYHDNGMFAPGGESCEDIDECGTGRHSCTNDTICFNLDGGYDCRCPHGKNCT
GDCVHEGKVKHTGQIWVLENDRCSVCSCQTGFVMCRRMVCDCENPTVDLSCCPECDPRLSSQCLHQNGETVYNSGDTWVQ
DCRQCRCLQGEVDCWPLACPEVECEFSVLPENECCPRCVTDPCQADTIRNDITKTCLDEMNVVRFTGSSWIKHGTECTLC
QCKNGHLCCSVDPQCLQEL

>sp|G5E8Q8|AGRF5_MOUSE Adhesion G protein-coupled receptor F5 OS=Mus musculus GN=Adgrf5 PE=1 SV=1 
MRSPRTFTFYFLLLVICSSEAALSTPTEPIVQPSILQEHELAGEELLRPKRAAAAGDRVAEEYMVDIEISFENVSFLESI
RAHLNNLSFPIRGTEADILNIAMTTVCTPAGNDLLCFCEKGYQWSEERCLHSLTCQDYDSALPGGYCSCLKGLPPQGPFC
QLPEAFITLKLKVRLNIGFQEDLKNTSSALYRSYKTDLERAFRAGYRTLPGFRSVTVTQFTKGSVVVNYVVRVTSAPLPG
SIHKANEQVIQNLNHTYKMDYNSFQGTPSNETKFTVIPEFIFEGDNVTLECETEFVTSNTSWYYGEKRSDIQNSDKYSIH
TTVINNISLITRLTIYNFTQHDAGMYGCNVTLDIFEYGTVRKLDVTPIRILAKEERKVVCDNHPISLNCCSENIANWSSI
EWKQEGKISILGNPESDLESSCSTYTLKADGTQCPSGSSGTTVIYTCEFVSAYGARGSKNIAVTFTSVANLTITRDPISV
SEGQSFSITCLSDVSSFDEVYWNTSAGIKIHPRFYTMRRYQDGAESVLMVKTSTREWNGTYHCIFRYKNSYSIATKDVTV
HPLPLVSDIMMDPLEASGLCTSSHQFKCCVEEDAGEEYAVTFHVDSSSFPAEREVIGKQACYTYSLPANLPRCPKDIAVF
CHFTNAANSSVRSPSMKLKLIPRENVTCQDPIIGIGDPGKVIQKLCQFSGVYGSPGQAIGGTVTYKCVGTQWKEESRACI
SAPINGLLQVAKALIKSPTQDQKLPTYLRDLSVSAGKEEQDIRSSPGSLGAIISILDLLSTVPTQVNSEMMRDILATINV
ILDKSALNSWEKLLQQQSNQSSQFLHSVERFSQALQLGDSTPPFLAHPNVQMKSMVIKRGHPQIYQQQFIFKDSDLWGDV
AIDECQLGNLQPDSSIVTVAFPTLKAILAQDVQRKTSSNSLVMTTTVSHNIVKPFRISMTFKNNHRSGGKPQCVFWNFSL
ANNTGGWDSSGCSVEDDGRDNRDRVFCKCNHLTSFSILMSPDSPDPGSLLKILLDIISYIGLGFSIVSLAACLVVEAMVW
KSVTKNRTSYMRHICIVNIAFCLLIADIWFIVAGAIHDGRYPLNETACVAATFFIHFFYLSVFFWMLTLGLMLFYRLIFI
LHDASKSTQKAIAFSLGYGCPLIISSITVGVTQPQEVYMRKNACWLNWEDTRALLAFAIPALIIVVVNVSITVVVITKIL
RPSIGDKPGKQEKSSLFQISKSIGVLTPLLGLTWGFGLATVIQGSNAVFHIIFTLLNAFQGLFILLFGCLWDQKVQEALL
HKFSLSRWSSQHSKSTSIGSSTPVFSMSSPISRRFNNLFGKTGTYNVSTPETTSSSLENSSSAYSLLN

>sp|Q0V8T7|CTP5C_MOUSE Contactin-associated protein like 5-3 OS=Mus musculus GN=Cntnap5c PE=2 SV=1 
MDSVPRLNSVFTLVLSGLWHFGLTATNYNCDDPLTSFLSLRAFSSSSDLTGRSSPAQLNWRMGTGGWSPADSNAQQWLQM
DLGNRVEITAVATQGRYGSSDWVTSYRLMFSDTGHNWQQYTQEGSIWRFVGNMNANSVVHHKLLNSVRARFVRFVPLEWN
PNGKIGMRVEVYGCSYRSDVADFDGWSSLLYRFNQKTMSTLKDVISLKFKSIQRDGVLFHGEGQRGDHITLELQNGRLAL
YLNLDDSKAQVSSTAPLATLGSLLDDQHWHSVLLERVGKQANFTVDKNTQHFQTKGETDALDIDYELSFGGIPVPSKPGT
FLKKNFHGCIENLYYNGVNIIDLAKRRKHQIYSGNVTFSCSEPQTVPITFVNSRSSYLLLTGTPQIDGLSVSFQFRTWNE
DGLLLSTELSEGSGTLLLILEGGTLRLLIKKLARHGTEIFTGSGLNDGMWHSVSISARRNRVTLTLDNDAASLPPDTSWL
QIYSGNSYYFGGCPDNLTDSQCLNPIKAFQGCMRLIFIDNQPKDLISVQQGSLGSFSDLHIDLCSIKDRCLPNYCEHGGQ
CAQTWTNFYCNCSDTGYTGATCHDSIYEQSCEVYRHRGKTAEFFYVDSDGSGPLGPLQVFCNITEDKIWMTVQHNNTGLT
WVQGSNPEKPYAMTLNYGGSLEQLEALIDGSEHCEQEVTYYCKRSRLLNTPDGVPFTWWIGRSNEKHPYWGGSLPGVQQC
GCGLEESCLDIRHFCNCDADTDEWTNDTGYLSFKDHLPVTQIIITDTNRSKSEAAWRIGPLRCYGDRHFWNAVSFSTEAS
FLHFPTFRVEFSADIFFFFKTTALSGVFLEILGIKDFLRLEMSSPSEVIFAIDVGNGPIDLLVQSPYPLNDNQWHYIRAE
RNLKETSLQVDNLPQSMREASEEGHFQFQLNSQLFVGGKSSRQKGFFGCIRSLHLNGQNIDLEERAKVTSGVRPGCPGHC
SSYGRNCQNGGKCVEKHIGYSCDCTNSPYEGPFCQKEISALFDSDTSVTYMFQEPYSVTKNTNLSSSAIYTDTAPSKEII
MLSFMTAQAPTLLLYLNFSSQNFLAILLSWNGSLQIHYQLSKEESHVFTINTENLANRRVHQVKMSRDGPELSIQMDQQL
FSYTFSLESEFQRARSLVLGKVTETLGLDPEVARANTLGFVGCLSSVQYNHITPLKAALRHASISPVTVQRTLTESSCVS
MVDSDANAVTTVYSSTDPFGERDEREPLTNAVPSDLAVIGGIIAVVTFISFSVIGIMTHFFYQHKRSHYASQMKEKEYPE
NVDSSSRNDIDLQNTTRECKQEDFI

>sp|Q9WUZ9|ENTP5_MOUSE Ectonucleoside triphosphate diphosphohydrolase 5 OS=Mus musculus GN=Entpd5 PE=1 SV=1 
MATSWGAVFMLIIACVGSTVFYREQQTWFEGVFLSSMCPINVSAGTFYGIMFDAGSTGTRIHVYTFVQKTAGQLPFLEGE
IFDSVKPGLSAFVDQPKQGAETVQELLEVAKDSIPRSHWERTPVVLKATAGLRLLPEQKAQALLLEVEEIFKNSPFLVPD
GSVSIMDGSYEGILAWVTVNFLTGQLHGRGQETVGTLDLGGASTQITFLPQFEKTLEQTPRGYLTSFEMFNSTFKLYTHS
YLGFGLKAARLATLGALEAKGTDGHTFRSACLPRWLEAEWIFGGVKYQYGGNQEGEMGFEPCYAEVLRVVQGKLHQPEEV
RGSAFYAFSYYYDRAADTHLIDYEKGGVLKVEDFERKAREVCDNLGSFSSGSPFLCMDLTYITALLKDGFGFADGTLLQL
TKKVNNIETGWALGATFHLLQSLGITS

>sp|Q8BGT8|PHIPL_MOUSE Phytanoyl-CoA hydroxylase-interacting protein-like OS=Mus musculus GN=Phyhipl PE=1 SV=1 
MEVPRLDHALSSPSSPCEEIKNLSLEAIQLCDRDGNKSQDSGIAEMEELPVPHNIKINNITCDSFKISWDMDSKSKDRIT
HYFIDLNKKENKNSNKFKHKDVPTKLVAKAVPLPMTVRGHWFLSPRTEYTVAVQTASKQVDGDYVVSEWSEIIEFCTADY
SKVHLTQLLEKADVIAGRMLKFSVFYRNQHKEYFDYVREHYGNAMQPSIKDNSGSHGSPISGKLEGIFFSCSTEFNTGKP
PQDSPYGRYRFEIAAEKLFNPNTNLYFGDFYCMYTAYHYVILVIAPVGSPGDEFCKQRLPQLNSKDNNFLTCTEEDGVLV
YHHAQDVILEVIYTDPVALSLGTVAEITGHQLMSLSTANAKKDPSCKTCNISVGR

>sp|Q9JME5|AP3B2_MOUSE AP-3 complex subunit beta-2 OS=Mus musculus GN=Ap3b2 PE=1 SV=2 
MSAAPAYSEDKGGSAGPGEPEYGHDPASGGIFSSDYKRHDDLKEMLDTNKDSLKLEAMKRIVAMIARGKNASDLFPAVVK
NVACKNIEVKKLVYVYLVRYAEEQQDLALLSISTFQRGLKDPNQLIRASALRVLSSIRVPIIVPIMMLAIKEAASDMSPY
VRKTAAHAIPKLYSLDSDQKDQLIEVIEKLLADKTTLVAGSVVMAFEEVCPERIDLIHKNYRKLCNLLIDVEEWGQVVII
SMLTRYARTQFLSPTQNESLLEENPEKAFYGSEEDEAKGPGSEEAATAALPARKPYVMDPDHRLLLRNTKPLLQSRSAAV
VMAVAQLYFHLAPKAEVGVIAKALVRLLRSHSEVQYVVLQNVATMSIKRRGMFEPYLKSFYIRSTDPTQIKILKLEVLTN
LANETNIPTVLREFQTYIRSMDKDFVAATIQAIGRCATNIGRVRDTCLNGLVQLLSNRDELVVAESVVVIKKLLQMQPAQ
HGEIIKHLAKLTDNIQVPMARASILWLIGEYCEHVPKIAPDVLRKMAKSFTAEEDIVKLQVINLAAKLYLTNSKQTKLLT
QYVLSLAKYDQNYDIRDRARFTRQLIVPSEQGGALSRHAKKLFLAPKPAPILESSFKDRDHFQLGSLSHLLNAKATGYQE
LPDWPEEAPDPSVRNVEVPEWTKCSNREKRKEKEKPFYSDSEGESGPTESADSEPESESESESKSSSGSGSGESSSESDN
EEEDEEKGGGSESEQSEEEDEKKKKTKKKKASEGHREGSSSEEGSDSSSSSESEVTSESEEEQVEPASWRKKTPPGSKSA
PVAKEISLLDLEDFTPPSVQPVSPPMVVSTSLAADLEGLTLTDSSLVPSLLSPVSSIGRQELLHRVAGEGLSVDYAFSRQ
PFSGDPHMVSLHIYFSNNSETPIKGLHVGTPKLPAGISIQEFPEIESLAPGESTTTVMGINFCDSTQAANFQLCTQTRQF
YVSIQPPVGELMAPVFMSENEFKKEQGKLTGMNEITEKLTLPDTCRSDHMVVQKVTATANLGRVPCGTSDEYRFAGRTLT
SGSLVLLTLDARAAGAAQLTVNSEKMVIGTMLVKDVIQALTQ

>tr|Q0VBD0|Q0VBD0_MOUSE Integrin beta OS=Mus musculus GN=Itgb8 PE=1 SV=1 
MCGSALAFLTAALLSLHNCQRGPALVLGAAWVFSLVLGLGQSEHNRCGSANVVSCARCLQLGPECGWCVQEDFVSGGSGS
ERCDTVSSLISKGCPVDSIEYLSVHVVTSSENEINTQVTPGEVSVQLHPGAEANFMLKVRPLKKYPVDLYYLVDVSASMH
NNIEKLNSVGNDLSKKMALYSRDFRLGFGSYVDKTVSPYISIHPERIHNQCSDYNLDCMPPHGYIHVLSLTENITEFEKA
VHRQKISGNIDTPEGGFDAMLQAAVCESHIGWRKEAKRLLLVMTDQTSHLALDSKLAGIVVPNDGNCHLKNNVYVKSTTM
EHPSLGQLSEKLIDNNINVIFAVQGKQFHWYKDLLPLLPGAIAGEIESKAANLNNLVVEAYKKIISEVKVQLENQVHGVH
FNITAICPDGARKPGISGCGNVTSNDEVLFNVTVVMKTCDIMGGKNYAIIKPIGFNETTKVHIHRSCSCQCENHRGLKGQ
CAEAAPDPKCPQCDDSRCHFDEDQFPSETCKPQEDQPVCSGRGVCICGKCLCHKTKLGRVYGQYCEKDDFSCPYLHGDVC
AGHGECEGGRCQCFSGWEGDRCQCPSASAQHCVNSKGQVCSGRGTCVCGRCECTDPRSIGRLCEHCPTCHLSCSENWNCL
QCLHPHNLSQAALDQCKSSCAVMEQHRMDQTSECLSGPSYLRIFFIIFIVTFLIGLLKVLIIRQVILQWNNNKIKSSSDY
RMSASKKDKLILQSVCTRAVTYRREKPEEIKMDISKLNAQEAFRCNF

>sp|P70302|STIM1_MOUSE Stromal interaction molecule 1 OS=Mus musculus GN=Stim1 PE=1 SV=2 
MDVCARLALWLLWGLLLHQGQSLSHSHSEKNTGASSGATSEESTEAEFCRIDKPLCHSEDEKLSFEAVRNIHKLMDDDAN
GDVDVEESDEFLREDLNYHDPTVKHSTFHGEDKLISVEDLWKAWKSSEVYNWTVDEVIQWLITYVELPQYEETFRKLQLT
GHAMPRLAVTNTTMTGTVLKMTDRSHRQKLQLKALDTVLFGPPLLTRHNHLKDFMLVVSIVIGVGGCWFAYIQNRYSKEH
MKKMMKDLEGLHRAEQSLHDLQERLHKAQEEHRTVEVEKVHLEKKLRDEINLAKQEAQRLKELREGTENERSRQKYAEEE
LEQVREALRKAEKELESHSSWYAPEALQKWLQLTHEVEVQYYNIKKQNAERQLLVAKEGAEKIKKKRNTLFGTFHVAHSS
SLDDVDHKILTAKQALSEVTAALRERLHRWQQIEILCGFQIVNNPGIHSLVAALNIDPSWMGSTRPNPAHFIMTDDVDDM
DEEIVSPLSMQSPSLQSSVRQRLTEPQLGLGSQRDLTHSDSESSLHMSDRQRVAPKPPQMGRAADEALNAMPSNGSHRLI
EGVHPGSLVEKLPDSPALAKKTFMALNHGLDKAHSLMELNPSVPPGGSPLLDSSHSLSPSSPDPDTPSPVGDNRALQGSR
NTRIPHLAGKKAMAEEDNGSIGEETDSSPGRKKFPLKIFKKPLKK

>sp|P62814|VATB2_MOUSE V-type proton ATPase subunit B, brain isoform OS=Mus musculus GN=Atp6v1b2 PE=1 SV=1 
MALRAMRGIVNGAAPELPVPTGGPMAGAREQALAVSRNYLSQPRLTYKTVSGVNGPLVILDHVKFPRYAEIVHLTLPDGT
KRSGQVLEVSGSKAVVQVFEGTSGIDAKKTSCEFTGDILRTPVSEDMLGRVFNGSGKPIDRGPVVLAEDFLDIMGQPINP
QCRIYPEEMIQTGISAIDGMNSIARGQKIPIFSAAGLPHNEIAAQICRQAGLVKKSKDVVDYSEENFAIVFAAMGVNMET
ARFFKSDFEENGSMDNVCLFLNLANDPTIERIITPRLALTTAEFLAYQCEKHVLVILTDMSSYAEALREVSAAREEVPGR
RGFPGYMYTDLATIYERAGRVEGRNGSITQIPILTMPNDDITHPIPDLTGYITEGQIYVDRQLHNRQIYPPINVLPSLSR
LMKSAIGEGMTRKDHADVSNQLYACYAIGKDVQAMKAVVGEEALTSDDLLYLEFLQKFEKNFITQGPYENRTVYETLDIG
WQLLRIFPKEMLKRIPQSTLSEFYPRDSAKH

>sp|P70207|PLXA2_MOUSE Plexin-A2 OS=Mus musculus GN=Plxna2 PE=1 SV=2 
MEQRRFYLRAMQADNLSVVLLSVAWLLLARGTTGMPQYSTFHSENRDWTFNHLTVHRRTGAVYVGAINRVYKLTGNLTIQ
VAHKTGPEEDNKACYPPLIVQPCSEVLTLTNNVNKLLIIDYSENRLLACGSLYQGVCKLLRLDDLFILVEPSHKKEHYLS
SVNKTGTMYGVIVRSEGEDGKLFIGTAVDGKQDYFPTLSSRKLPRDPESSAMLDYELHSDFVSSLIKIPSDTLALVSHFD
IFYIYGFASGGFVYFLTVQPETPDGMAINSAGDLFYTSRIVRLCKDDPKFHSYVSLPFGCTRAGVEYRLLQAAYLAKPGE
ALAQAFNISSDEDVLFAIFSKGQKQYHHPPDDSALCAFPIRAINLQIKERLQSCYHGEGNLELNWLLGKDVQCTKAPVPI
DDNFCGLDINQPLGGSTPVEGLTLYTTSRDRLTSVASYVYNGYSVVFVGTKSGKLKKIRADGPPHGGVQYEMVSVFKDGS
PILRDMAFSINQLYLYVMSERQVTRVPVESCEQYTTCGECLSSGDPHCGWCALHNMCSRRDKCQRAWEANRFAASISQCM
SLEVHPNSISVSDHSRLLSLVVNDAPNLSEGIACAFGNLTEVEGQVSGSQVICISPGPKDVPVIPLDQDWFGLELQLRSK
ETGKIFVSTEFKFYNCSAHQLCLSCVNSAFRCHWCKYRNLCTHDPTTCSFQEGRINVSEDCPQLVPTEEILIPVGEVKPI
TLKARNLPQPQSGQRGYECVLSIQGAVHRVPALRFNSSSVQCQNSSYQYDGMDISNLAVDFAVVWNGNFIIDNPQDLKVH
LYKCAAQRESCGLCLKADHKFECGWCSGERRCTLHQHCPSTSSPWLDWSSHNVKCSNPQITEILTVSGPPEGGTRVTIHG
VNLGLDFSEIAHHVQVAGVPCTPIPGEYIIAEQIVCEMGHAVIGTTSGPVRLCIGECKPEFMTKSHQQYTFVNPSVLSLS
PIRGPESGGTMVTITGHYLGAGSSVAVYLGNQTCEFYGRSMNEIVCVSPPSSNGLGPVPVSVSVDRARVDSSLQFEYIDD
PRVQRIEPEWSITSGHTPLTITGFNLDVIQEPRVRVKFNGKESVNVCTVVNTTTLTCLAPSLTSDYRPGLDTVERPDEFG
FLFNNVQSLLIYNDTKFIYYPNPTFELLSPTGILDQKPGSPIILKGKNLCPPASGGAKLNYTVMIGETPCTVTVSETQLL
CEPPNLTGQHKVMVHVGGMVFSPGSVSVISDSLLTLPAIISIAAGGSLLLIIVIIVLIAYKRKSRENDLTLKRLQMQMDN
LESRVALECKEAFAELQTDINELTSDLDRSGIPYLDYRTYAMRVLFPGIEDHPVLRELEVQGNGQQHVEKALKLFAQLIN
NKVFLLTFIRTLELQRSFSMRDRGNVASLIMTGLQGRLEYATDVLKQLLSDLIDKNLENKNHPKLLLRRTESVAEKMLTN
WFAFLLHKFLKECAGEPLFMLYCAIKQQMEKGPIDAITGEARYSLSEDKLIRQQIEYKTLILNCVNPDNENSPEIPVKVL
NCDTITQVKEKILDAVYKNVPYSQRPRAVDMDLEWRQGRIARVVLQDEDITTKIEGDWKRLNTLMHYQVSDRSVVALVPK
QTSSYNIPASASISRTSISRYDSSFRYTGSPDSLRSRVPMITPDLESGVKVWHLVKNHDHGDQKEGDRGSKMVSEIYLTR
LLATKGTLQKFVDDLFETLFSTVHRGSALPLAIKYMFDFLDEQADRHSIHDTDVRHTWKSNCLPLRFWVNVIKNPQFVFD
IHKGSITDACLSVVAQTFMDSCSTSEHRLGKDSPSNKLLYAKDIPSYKNWVERYYADIAKLPAISDQDMNAYLAEQSRLH
ATEFNMLSALNEIYSYVSKYSEELIGALEQDEQARRQRLAYKVEHLINAMSIES

>sp|Q5SZV5|K0319_MOUSE Dyslexia-associated protein KIAA0319 homolog OS=Mus musculus GN=Kiaa0319 PE=1 SV=1 
MVSPPGVLSSLLLLAAMAGGSSQQCSEGRTYSDAIISPNPETIRIMRVSQTFSVGDCTAACCDLLTCDLAWWFEGSCYLV
KCMRSENCEPRTTGPIRSYLTFVRRPVQRPGQLLDYGDMMLSRGSPSGAWGDSLEDLRKDLPFLGKDGGPEETTEYSDEY
KDLERGLLQPSNQQDPRGSAEYPDWSLLPSNEGGFNATATGDNSAASMEKLQDPTPHPLDQEQLQALNESTWSPTPGHSS
ISSVWPSSASPLPTEEGLEGEETLQLQEQPSNSSGKEVPMPSHNPSPASLESSPATTEKNSNFTVTPRSRKHSTPTFPTS
TVLTGLTPPPWPLSPTASRTVKALAVSAGDNLVLTLPDREAELKASVEPAPPADTTYSYEWSLMSHPVDFQGKIKQENKP
TLHLSQLSVGLYAFRVAVSSENAFGEGYVNVTVMPAARVNQPPVAVVSPQTQELSVPLTSALIDGSQSTDDTEIVSYHWE
EVDGPFLGEEFPADTPILRLSNLVPGNYTFRLTITDSDGATNSTTASLVIRDAVDYPPVANAGPNQTITLPQNTIILNGN
QSSDDHQIVLYEWFAGPGGESKEMVMQGAQTPYLHLSELQEGEYTFQLMVTDSSGQQSTALVAVTVQAENNQAPVAVAGP
DKELVFPVQSATLDGSRSSDDHGIVCYHWEHIRGPSAVEMENVDKAIATVTGLQVGIYHFRLTVRDQQGLSSTSTLTVAV
KKENNSPPRAQAGGRHVLILPNNSITLDGSRSTDDRGIVSYLWIRDGQSPAAGDVIGGSDHRAALQLTNLVEGVYTFHLL
VTDSQGASDSDAATVEVLPDPKKDGLVELILQVGVEQLTEQQKETLVRQLAVLLNVLDSDVKVLKIQAHTDVSTVIVFYV
QSGSPFKVLRAAAVARNLHKRLSKEKEAFLLFKVLRVDTAGCLLKCSGHGHCDPITKRCICSQLWMENLIQRYMWDGESN
CEWSVFYVAALALTLTLLTGAVSWLCICCCRRRKRTKIRKKTKYTILDSMDEQERMELRPKYGIKHRSTEHNSSLMVSES
EFESDQDTLFSRERMERGVLKGSLNGCARNGVSFGYYSKDR

>sp|O54984|ASNA_MOUSE ATPase Asna1 OS=Mus musculus GN=Asna1 PE=1 SV=2 
MAAGVAGWGVEAEEFEDAPDVEPLEPTLSNIIEQRSLKWIFVGGKGGVGKTTCSCSLAVQLSKGRESVLIISTDPAHNIS
DAFDQKFSKVPTKVKGYDNLFAMEIDPSLGVAELPDEFFEEDNMLSMGKKMMQEAMSAFPGIDEAMSYAEVMRLVKGMNF
SVVVFDTAPTGHTLRLLNFPTIVERGLGRLMQIKNQISPFISQMCNMLGLGDMNADQLASKLEETLPVIRSVSEQFKDPE
QTTFICVCIAEFLSLYETERLIQELAKCKIDTHNIIVNQLVFPDPEKPCKMCEARHKIQAKYLDQMEDLYEDFHIVKLPL
LPHEVRGADKVNTFSALLLEPYKPPSTQ

>sp|Q8CGM1|AGRB2_MOUSE Adhesion G protein-coupled receptor B2 OS=Mus musculus GN=Adgrb2 PE=1 SV=2 
MTPACPLLLSVILSLRLATAFDPAPSACSALASGVLYGAFSLQDLFPTIASGCSWTLENPDPTKYSLYLRFNRQEQVCTH
FAPRLLPLDHYLVNFTCLRPGPEEATARAESEVGRPEEEEEEAAAAASGLELCGGSGPFTFLHFDKNFVQLCLSAEPSEA
PRLLAPAALAFRFVEVLLINNNNSSQFTCGVLCRWSEECGRAAGRACGFAQPGCSCPGEAGANPATTTSPGPPVAHTLSN
ALVPGGPAPPAEADLHSGSSNDLFTTEMRYGEEPEEEPKVKTQWPRSADEPGLYMAQTGDPAAEEWSPWSVCSLTCGQGL
QVRTRSCVSSPYGTLCSGPLRETRPCNNSATCPVHGVWEEWGSWSLCSRSCGRGSRSRMRTCVPPQHGGKACEGPELQTK
LCSMAACPVEGQWLEWGPWGPCSSSCANGTQQRSRKCSVAGPAWATCAGALTDTRECSNLDCPATDGKWGPWNAWSLCSK
TCDTGWQRRFRMCQASGTQGYPCEGTGEEVKPCSEKRCPAFHEMCRDEYVMLMTWKRAAAGEIIYNKCPPNASGSASRRC
LLSAQGVAYWGLPSFARCISHEYRYLYLSLREHLAKGQRMLAGEGMSQVVRSLQELLARRTYYSGDLLFSVDILRNVTDT
FKRATYVPSADDVQRFFQVVSFMVDSENKDKWDDAQQVSPGSVHLLRVVEDFIHLVGDALKAFQSSLIVTDNLVISIQRE
PISAVSSDITFPMRGRRGMKDWVRHSEDRLFLPKEVLSLSSPGKPATPGAATAGSPGRGRGPGTVPPGPGHAHQRLLPAD
PEESSSYFVIGAVLYRTLGLILPPPRPPLAVTSRVMTVTVRPPTQPPAEPLITVELSYIINGTTDPHCASWDYSRADTNS
GDWNTESCQTLETQAAHTRCQCQHLSTFAVLAQPPKDLTLELAGAPSVPLVIGCAVSCMALLTLLAIYAAFWRFIKSERS
IILLNFCLSILASNILILVGQSRVLSKGVCTMTAAFLHFFFLSSFCWVLTEAWQSYLAVIGRMRTRLVRKRFLCLGWGLP
ALVVAVSVGFTRTKGYGTSSYCWLSLEGGLLYAFVGPAAVIVLVNMLIGIIVFNKLMARDGVSDKSKKQRAGSERCPWAS
LLLPCSACGAVPSPLLSSASARNAMASLWSSCVVLPLLALTWMSAVLAMTDRRSVLFQALFAVFNSAQGFVITAVHCFLR
REVQDVVKCQMGVCRADESEDSPDSCKNGQLQILSDFEKDVDLACQTVLFKEVNTCNPSTITGTLSRLSLDEDEEPKSCL
VGPEGGLSFSPLPGNILVPMAASPGLGEPPPPQETNPVYMCGEGGLRQLDLTWIRQSEPGSEGDYMVLPRRTLSLQPGGG
GTAGEEAPRARPEGTPRRAAKTVAHTEGYPSFLSVEHSGLGLGPAYGSLQNPYGMTFQPPPPTPSARQVPEPGERSRTMP
RTVPGSTMKLGSLERKKLRYSDLDFEKVMHTRKRHSELYHELNQKFHTFDRYRSQSSAKEKPSPPGGRPGLSQHRRHQSW
STFKSMTLGSLPPKPRERLALHRTAAWEPTEPPDGDFQTEV

>sp|E9PVD3|PCD16_MOUSE Protocadherin-16 OS=Mus musculus GN=Dchs1 PE=1 SV=1 
MQKELSVALSCPGMKSLRTLLPLLVLLGATVPGSWGQAGSLDLQIDEEQPAGTLIGDISAGLPPGTAPPPMYFISAQEGS
GVGTDLAIDEHSGVVRTARVLDRERRDRYRFTAVTPDGATVEVTVRVADINDHAPAFPQARAALQIPEHTALGTRYPLEP
ARDADAGRLGTQGYALSGDGAGETFRLETRPGPGGAPVPELVIAGELDRENRSHYMLQLEAYDGGSPPRRAQALLDVTLL
DINDHAPAFNQSRYHAVVSESLAPGSPVLQVFASDADAGANGAVTYEINRRQSEGDGPFSIDAHTGFLRLERPLDFEQRR
VHELVVQARDGGAHPELGSAFVTVHVRDANDNQPSMTVIFLSADGSPRVSEAAPPGQLVARISVSDPDDGDFAHVNVSLE
GGEGHFALSTQDSVIYLVCVARRLDREERDVYNLRVTATDSGSPPLRAEAAFVLHVTDVNDNAPAFDRQLYRPEPLPEVA
LPGSFVVRVTARDPDQGTNGQITYSLAPGTHTHWFSIDPTSGIITTAATLDYELEPQPQLIVVATDGGLPPLVSSATVSV
ALQDVNDNEPQFQRTFYNASLPEGTQPGTCFLQVTATDADSGPFGLLSYSLGAGLGASGSPPFRIDAHSGDVCTTRTLDR
DQGPSSFDFTVTAIDGGGLKSMVYVKVFVADENDNPPQFYPREYAASLSAQSTPGTAVLRVHAHDPDQGPHGRLSYHILA
GNSPPLFALDAHSGLLTVAWPLGRRANSVVQLEIGAQDGGGLQAEPIARVNISIVPGTPTPPIFEQLQYVFSVPEDVAPG
TSVGIIQAHNPPGRLGPVTLTLSGGDPRGLFSLDSPSGLLKTLRPLDRELLGPVLELEVRAGSGTPPVFAVARIRVLLDD
VNDNSPAFPAPEDTVLLPQNTAPGTPIYTLRALDPDSGANSRITFNLLAGGDGLFTVDPTTGHVRLMGPLGPPGGPAHEL
EVEARDGGSPPRTSHFRLRVVIQDLGIHGLAPRFDSPTYRVDLPSGTTTGTQILQVQAQAPDGSPVTYHLAADGASSPFG
LESQSGWLWVRTALDRESQELYTLKVMAVSGSKAELGQQTGTATVRVIILNQNDHSPRLSEEPTFLAVAENQPPGTSVGR
VFATDRDSGPNGRLTYSLQQLSEDSKAFRIHPQTGEVTTLQTLDREQQSSFQLLVQVQDGGSPPRSATGTVHVAVLDLND
NSPTFLQASGAAGGGLPIQVPDRVPPGTLVTTLQAKDPDEGENGTILYTLTGPGSELFSLHPHTGELHTAASLVRAERPH
YVLTLSAHDQGSPPRSASLQLLVQVLPSTRVVESPDLIEADSAATVPVVLTVTAAEGLRPGSLLGSVAPQEPASVGVLTY
TLVGGADPEGTFALDSASGRLYLARPLDFEAGPAWRALTVRAEGPGGAGARLLRVQVRVQDENEHAPTFARDPLALALPE
NPDPGATLYTFRASDADGPGPNSEVRYRLLRQEPPVPALRLDARTGALSAPRGLDRETTPALLLLVEATDRPANASRRRA
ARVSARVFVTDENDNAPVFASPSRVRLPEDQPPGPAALHVVARDPDLGEAARVSYRLAAGGDGHFRLHATTGALSVVRPL
DREQRAEHVLTVVALDHGSPPRSSTQLLTVSVVDVNDEAPAFPQQEYNVILRENSPPGTSLLTLKATDPDLGANGQVTYG
GVSGESFSLDPNTGVLTTLRALDREEQEEIYLTVYARDRGLPPLLTHITVRVTVEDENDHTPTFGNTHLSLEVPEGQDPQ
TLTTLRASDPDGGLNGQLQYRILDGDSSGAFALDLTSGEFGTMRPLDREVEPAFQLQIEARDGGQPALSATLLVTVTVLD
ANDHAPVFPVPSYSVEVPEDAPVGTLLLQLQAHDPDDGDNGRVMYYLGAGTAGAFLLEPTSGELSTATALDREHCASYAF
SVTAVDGAAAGPLSTTVPITITVRDVNDHAPAFPTSPLRLRLPRPGPSLNKPTLALATLRAEDRDAGANASILYRLAGTP
PPGTTVDSYTGEIRVARSPVALGPQDRVLFIVATDLGRPARSATGVVVVGIQGEPERGPRFPRTSSEAVLRENAPPGTPV
ISPKAVHSGGSNGPITYSILSGNERGIFSIQPSTGAITVRSAEGLDFETSPRLRLVLQAESGGAFAFSVLTLTLQDANDN
APRFLRPHYVAFLPESRPLEGPLLQVEADDLDQGSGGQISYSLAASQPARGLFHVDPATGTITTTAILDREIWAETRLVL
MATDRGSPALVGSATLTVMVIDTNDNRPTIPQPWELRVSEDALLGSEIAQVTGNDVDSGPVLWYVLSPSGPQDPFSIGRY
GGRVSLTGPLDFEQCDHYHLQLLAHDGPHEGHANLTVLVEDVNDNVPTFSQSLYQVMMLEHTPPGSAILSVSATDRDSGA
NGHISYHLASPAEGFRVDPNNGTLFTTVGAMALGHEGPGVVDVVLEARDHGAPGRTAQATVHVQLKDQNDHAPSFTLPHY
RVAVSEDLPPGSTLLTLEATDADGSRTHATVDYSIISGNRGRVFQLEPRLAEVGDGVGPGPQALGCLVLLEPLDFESLTQ
YNLTVAAADRGQPPRSSAVPVTVTVLDVNDNPPVFTRASYRVTVPEDMPVGAELLHVEASDADPGPHGLVHFTLSSGDPL
GLFELDENSGALRLSRPLDCETQAQHQLVVQAADPAGTHFSLVPVTVEVQDVNDHGPAFPLSLLSTSLAENQPPGTLVTT
LHAIDGDAGTFGRLRYSLLEAVPGPEGREAFSLNSSTGELRARVPFDYEHTGSFRLLVGAADAGNLSASVTVSVLITGED
EYDPVFLAPSFHFQVPEGAQRGHSLGHVQATDEDGGADGLVLYSLATSSPYFGINQTTGALYLRVDSRAPGSGTTTSGGG
GRTRREAPRELRLEVVARGPLPGSRSATVPVTVDITHTALGLAPDLNLLLVGAVAASLGVVVVLALAALVLGLVRARSRK
AEAAPGPMSQTAPIASSSLQKLGREPPSPPPSEHLYHQTLPSYGGPGAGGPYPRGGSLDPSHSSGRGSAEAAEDDEIRMI
NEFPRVASVASSLAARGPDSGIQQDADGLSDTSCEPPAPDTWYKGRKAGLLLPGAGATLYREEGPPATATAFLGGCGLSP
APAGDYGFPADGKPCVAGALTAIVAGEEELRGSYNWDYLLSWCPQFQPLASVFTEIARLKDEARPCPPAPRIDPPPLITA
VAHPGAKSVPPKPASTAVARAIFPPASHRSPISHEGSLSSAAMSPSFSPSLSPLAARSPVVSPFGVAQGPSASALSTESG
LEPPDDTELRI

>sp|P0C192|LRC4B_MOUSE Leucine-rich repeat-containing protein 4B OS=Mus musculus GN=Lrrc4b PE=1 SV=1 
MAQAHIRGSPCPLLPPGRMSWPHGALLLLWLFSPPLRAGGGGVAVTSAAGGGSPPATSCPAACSCSNQASRVICTRRELA
EVPASIPVNTRYLNLQENSIQVIRTDTFKHLRHLEILQLSKNLVRKIEVGAFNGLPSLNTLELFDNRLTTVPTQAFEYLS
KLRELWLRNNPIESIPSYAFNRVPSLRRLDLGELKRLEYISEAAFEGLVNLRYLNLGMCNLKDIPNLTALVRLEELELSG
NRLDLIRPGSFQGLTSLRKLWLMHAQVATIERNAFDDLKSLEELNLSHNNLMSLPHDLFTPLHRLERVHLNHNPWHCNCD
VLWLSWWLKETVPSNTTCCARCHAPAGLKGRYIGELDQSHFTCYAPVIVEPPTDLNVTEGMAAELKCRTGTSMTSVNWLT
PNGTLMTHGSYRVRISVLHDGTLNFTNVTVQDTGQYTCMVTNSAGNTTASATLNVSAVDPVAAGGPGGGGPGGGGGAGGA
GGYTYFTTVTVETLETQPGEEAQQPRGTEKEPPGPTTDGAWGGGRPDAAAPASASTTAPAPRSSRPTEKAFTVPITDVTE
NALKDLDDVMKTTKIIIGCFVAITFMAAVMLVAFYKLRKQHQLHKHHGPTRTVEIINVEDELPAASAVSVAAAAAVAGGA
GVGGDSHLALPALERDHLNHHHYVAAAFKAHYGGNPGGGCGAKGPGLNSIHEPLLFKSGSKENVQETQI

>sp|P60487|PLPP_MOUSE Pyridoxal phosphate phosphatase OS=Mus musculus GN=Pdxp PE=1 SV=1 
MARCERLRGAALRDVLGQAQGVLFDCDGVLWNGERIVPGAPELLQRLARAGKNTLFVSNNSRRARPELALRFARLGFAGL
RAEQLFSSALCAARLLRQRLSGPPDASGAVFVLGGEGLRAELRAAGLRLAGDPGEDPRVRAVLVGYDEQFSFSRLTEACA
HLRDPDCLLVATDRDPWHPLSDGSRTPGTGSLAAAVETASGRQALVVGKPSPYMFQCITEDFSVDPARTLMVGDRLETDI
LFGHRCGMTTVLTLTGVSSLEEAQAYLTAGQRDLVPHYYVESIADLMEGLED

>sp|Q8BTV1|TUSC3_MOUSE Tumor suppressor candidate 3 OS=Mus musculus GN=Tusc3 PE=1 SV=1 
MSARAAPSRRRQAGRRLRYLPTGSFPFLLLLLLLCIQLGGGQKKKENLLAEKVEQLMEWSSRRSIFRMNGDKFRKFVKAP
PRNYSMIVMFTALQPQRQCSVCRQANEEYQILANSWRYSSAFCNKLFFGMVDYDEGTDVFQQLNMNSAPTFMHFPSKGRP
KRADTFDLQRIGFAAEQLAKWIADRTDVHIRVFRPPNYSGTIALALLVSLVGGLLYLRRNNLEFIYNKTGWAMVSLCIVF
AMTSGQMWNHIRGPPYAHKNPHNGQVSYIHGSSQAQFVAESHIILVLNAAITMGMVLLNEAATSKGDVGKRRIICLVGLG
LVVFFFSFLLSIFRSKYHGYPYSFLIK

>sp|Q8VEB4|PAG15_MOUSE Group XV phospholipase A2 OS=Mus musculus GN=Pla2g15 PE=1 SV=1 
MDRHLCTCRETQLRSGLLLPLFLLMMLADLTLPAQRHPPVVLVPGDLGNQLEAKLDKPKVVHYLCSKKTDSYFTLWLNLE
LLLPVIIDCWIDNIRLVYNRTSRATQFPDGVDVRVPGFGETFSMEFLDPSKRNVGSYFYTMVESLVGWGYTRGEDVRGAP
YDWRRAPNENGPYFLALREMIEEMYQMYGGPVVLVAHSMGNVYMLYFLQRQPQVWKDKYIHAFVSLGAPWGGVAKTLRVL
ASGDNNRIPVIGPLKIREQQRSAVSTSWLLPYNHTWSHEKVFVYTPTTNYTLRDYHRFFRDIGFEDGWFMRQDTEGLVEA
MTPPGVELHCLYGTGVPTPNSFYYESFPDRDPKICFGDGDGTVNLESVLQCQAWQSRQEHRVSLQELPGSEHIEMLANAT
TLAYLKRVLLEP

>tr|Q91XW9|Q91XW9_MOUSE MCG133388, isoform CRA_f OS=Mus musculus GN=Pcdhgc5 PE=1 SV=1 
MRPMASPQVAGKWQVLCMLSLCCCGWVSGQLRYSVVEESEPGTLVGNVAQDLGLKGTDLLSRRLRLGSEENGRYFSLSLV
SGALAVSQKIDRESLCGASTSCLLPVQVVTEHPLELTRVEVEILDLNDNSPSFATPDREMRISESAAPGARFPLDSAQDP
DVGTNTVSFYTLSPNSHFSLHVKTLKDGKLFPELVLEQQLDRETQARHQLVLTAVDGGTPARSGTSLISVIVLDVNDNAP
TFQSSVLRVGLPENTPPGTLLLRLNATDPDEGTNGQLDYSFGDHTSETVKNLFGLDPSSGAIHVLGPVDFEESNFYEIHA
RARDQGQPAMEGHCVIQVDVGDANDNPPEVLLASLVNPVLESTPVGTVVGLFNVRDRDSGRNGEVSLKTSPNLPFQIKPS
ENHYSLLTSQPLDREATSHYTIELLASDAGSPPLHTHLTLRLNISDVNDNAPHFTQQLYTAYIPENRPPGSLLCTVAASD
PDEGDNARLTYSIVGSQIQGAPASSFVYVNPEDGRIFAQRTFDYELLQMLQIVVGVRDSGSPRLHANTSLHVFVLDQNDN
APAVLHPRPGREFSAPQRLPRSAPPGSLVTKVTAVDADAGHNAWLSYSLLPQSTAPGLFLVSAHTGEVRTARALLEDDSD
TQQVVVLVRDNGDPSLSSTATVLLVLEDEDAEEMPKSSDFLTHPPERSDLTLYLIVALAAVSLLSLVTFTFMSAKCLRRH
EDGDRGGGHCCRGQDSPSREFYKQSSPNLQVSSDGTLKYMEVTLRPTDSQSHCYRTCFSPASDGSDFTFLRPLSVQQPSA
LALEPEALRSRSSTLRERSQQAPPNTDWRFSQAQRPGTSGSQNGDETGTWPNNQFDTEMLQAMILASASEAADGSSTLGG
GAGTMGLSARYGPQFTLQHVPDYRQNVYIPGSNATLTNAAGKRDGKAPAGGNGNKKKSGKKEKK

>sp|O09114|PTGDS_MOUSE Prostaglandin-H2 D-isomerase OS=Mus musculus GN=Ptgds PE=1 SV=1 
MAALRMLWMGLVLLGLLGFPQTPAQGHDTVQPNFQQDKFLGRWYSAGLASNSSWFREKKAVLYMCKTVVAPSTEGGLNLT
STFLRKNQCETKIMVLQPAGAPGHYTYSSPHSGSIHSVSVVEANYDEYALLFSRGTKGPGQDFRMATLYSRTQTLKDELK
EKFTTFSKAQGLTEEDIVFLPQPDKCIQE

>sp|Q9D8B7|JAM3_MOUSE Junctional adhesion molecule C OS=Mus musculus GN=Jam3 PE=1 SV=2 
MALSRRLRLRLYARLPDFFLLLLFRGCMIEAVNLKSSNRNPVVHEFESVELSCIITDSQTSDPRIEWKKIQDGQTTYVYF
DNKIQGDLAGRTDVFGKTSLRIWNVTRSDSAIYRCEVVALNDRKEVDEITIELIVQVKPVTPVCRIPAAVPVGKTATLQC
QESEGYPRPHYSWYRNDVPLPTDSRANPRFQNSSFHVNSETGTLVFNAVHKDDSGQYYCIASNDAGAARCEGQDMEVYDL
NIAGIIGGVLVVLIVLAVITMGICCAYRRGCFISSKQDGESYKSPGKHDGVNYIRTSEEGDFRHKSSFVI

>sp|P46978|STT3A_MOUSE Dolichyl-diphosphooligosaccharide--protein glycosyltransferase subunit STT3A OS=Mus musculus GN=Stt3a PE=1 SV=1 
MTKLGFLRLSYEKQDTLLKLLILSMAAVLSFSTRLFAVLRFESVIHEFDPYFNYRTTRFLAEEGFYKFHNWFDDRAWYPL
GRIIGGTIYPGLMITSAAIYHVLHFFHITIDIRNVCVFLAPLFSSFTTIVTYHLTKELKDAGAGLLAAAMIAVVPGYISR
SVAGSYDNEGIAIFCMLLTYYMWIKAVKTGSIYWAAKCALAYFYMVSSWGGYVFLINLIPLHVLVLMLTGRFSHRIYVAY
CTVYCLGTILSMQISFVGFQPVLSSEHMAAFGVFGLCQIHAFVDYLRSKLNPQQFEVLFRSVISLVGFVLLTVGALLMLT
GKISPWTGRFYSLLDPSYAKNNIPIIASVSEHQPTTWSSYYFDLQLLVFMFPVGLYYCFSNLSDARIFIIMYGVTSMYFS
AVMVRLMLVLAPVMCILSGIGVSQVLSTYMKNLDISRPDKKSKKQQDSTYPIKNEVASGMILVMAFFLITYTFHSTWVTS
EAYSSPSIVLSARGGDGSRIIFDDFREAYYWLRHNTPEDAKVMSWWDYGYQITAMANRTILVDNNTWNNTHISRVGQAMA
STEEKAYEIMRELDVSYVLVIFGGLTGYSSDDINKFLWMVRIGGSTETGRHIKENDYYTPTGEFRVDREGSPVLLNCLMY
KMCYYRFGQVYTEAKRPPGFDRVRNAEIGNKDFELDVLEEAYTTEHWLVRIYKVKDLDNRGLSRT

>sp|Q80T79|CSMD3_MOUSE CUB and sushi domain-containing protein 3 OS=Mus musculus GN=Csmd3 PE=1 SV=3 
MKGSRKGESRAKESKPREPGTRRCAKCGRLDFILKKKMGIKSGFTFWNLVFLLTLSCVKGFIYTCGGTLKGLNGTIESPG
FPYGYPNGANCTWVIIAEERNRIQIVFQSFALEEEYDYLSLYDGHPHPTNFRTRLTGFHLPPPVTSTKSVFSLRLTSDFA
VSAHGFKVYYEELQSSSCGNPGVPPKGVLYGTRFDVGDKIRYSCVTGYILDGHPQLTCIANSVNTASWDFPVPICRAEDA
CGGTMRGSSGIISSPGFPNEYHNNADCTWTIVAEPGDTISLIFTDFQMEEKYDYLEIEGSEPPTIWLSGMNIPPPIISNK
NWLRLHFVTDSNHRYRGFSAPYQGSSPLTLTASIGELEEHIRTATGAIDVASTPADVTVSSVTAVTSHRLSEEQRVQVRS
LSDSGLDPNTPEDQLSPHQADTQSTSRRPRNAEQIERTKELAVVTHRVKKAIDFKSRGFKLFPGKDNSNKFSLLNEGGIK
TASNLCPDPGEPENGKRFGSDFSLGSTVQFSCDEDYVLQGAKSITCQRIAEVFAAWSDHRPVCKVKTCGSNLQGPSGTFT
SPNFPFQYDSNAQCVWVITAVNTNKVIQINFEEFDLEIGYDTLTIGDGGEVGDPRTVLQVLTGSFVPDLIVSMRSQMWLH
LQTDESVGSVGFKVNYKEIEKESCGDPGTPLYGIREGDGFSNRDVLRFECQFGFELIGEKSIVCQENNQWSANIPICIFP
CLSNFTAPMGTVLSPDYPEGYGNNLNCIWTIISDPGSRIHLSFNDFDLESQFDFLAVKDGDSPDSPILGTFTGAEVPSHL
TSNSHILRLEFQADHSMSGRGFNITYNTFGHNECPDPGIPINARRFGDNFQLGSSISVICEEGFIKTQGTETITCILMDG
KVMWSGPIPRCGAPCGGHFSAPSGVILSPGWPGYYKDSLNCEWVIEAEPGHSIKITFERFQTELNYDVLEVHDGPNLLSP
LLGSYNGTQVPQFLFSSSNFIYLLFTTDNSRSNNGFKIHYESVTVNTYSCLDPGIPVHGRRYGHDFSIGSTVSFSCDPGY
RLSHEEPLLCEKNHWWSHPLPTCDALCGGDVRGPSGTILSPGYPEFYPNSLNCTWTVDVTHGKGVQFNFHTFHLEDHHDY
LLITENGSFTQPLARLTGSELPSTINAGLYGNFRAQLRFISDFSISYEGFNITFSEYNLEPCEDPGIPQYGSRVGFSFGV
GDTLTFSCSLGYRLEGSSEIICLGGGRRVWSAPLPRCVAECGASATNNEGILLSPNYPLNYENNHECIYSLQVQAGKGIN
ISARTFHLAQGDVLKIYDGKDKTTHLLGAFTGASMRGLTLSSTSNQLWLEFNSDSEGTDEGFQLVYTSFELSHCEDPGIP
QFGYKISDQGHFAGSTIIYGCNPGYTLHGSSLLKCMTGERRAWDYPLPSCIAECGGRFKGESSGRILSPGYPFPYDNNLR
CMWMIEVDPGNIVSLQFLAFDTEASHDILRVWDGPPENEMLLKEVSGSLIPDGIHSTLNIVTIQFDTDFYISKSGFAIQF
SSSVATACRDPGVPMNGTRNGDGREPGDTVVFQCDPGYELQGQERITCIQVENRYFWQPSPPVCIAPCGGNLTGSSGFIL
SPNFPHPYPHSRDCDWTISVNTDYVISLAFISFSIEPNYDFLYIYDGPDSNSPLIGSFQDSKLPERIESSSNTMHLAFRS
DGSVSYTGFHLEYKAKLRESCFDPGNIMNGTRLGMDYKLGSTVTYYCDAGYVLQGYSTLTCIMGDDGRPGWNRVLPSCHA
PCGSRSTGSEGTVLSPNYPKNYSVDHNCVYSIAVPKEFVVFGQFVFFQTSLHDVVEVFDGPTQQSPLLSSLSGSHSGESL
PLSSGNQITIRFTSVGPITAKGFHFVYQAVPRTSSTQCSSVPEPRFGRRIGNDFAVGSLVLFECNPGYILHGSRAIRCET
VPNSLAQWNDSLPTCIVPCGGILTKRKGTILSPGYPEPYDNNLNCVWKITVPEGAGIQVQVVSFATEHNWDSLDFYDGGD
NNAPRLGSYSGTTIPHLLNSTSNNLYLNFQSDISVSAAGFHLEYTAIGLDSCPEPQTPSSGIKVGDRYMVGDVVSFQCDQ
GYSLQGHSHITCMPGPVRRWNYPIPICLAQCGGAMSDFSGVILSPGFPGNYPSSLDCTWTIKLPIGFGVHLQFVNFSTET
IHDYLEVRSGSSEISTVIGRLSGPQIPSSLFSTTHETSLYFHSDYSQNKQGFHIVYQAYQLQSCPDPRPFRNGFVIGNDF
TVGQTISFECFPGYTLIGNSALTCLHGVSRNWNHPLPRCEALCGGNITAMNGTIYSPGYPDEYPNFQDCFWLVRVPPGNG
IYINFTVLQTEPIYDFITVWDGPDQNSPQIGQFSGNTALESVYSTSNQILIKFHSDFTTSGFFVLSYHAYQLRVCQPPPP
VPNAEILTEDDEFEIGDIIRYQCLPGFTLVGNAILTCRLGERLQMDGAPPVCQVLCPANELRLDSTGVILSPGYPDSYPN
LQMCAWSISVEKGYNISMFVEFFQTEKEFDVLQVYDGPNIQSPVLISLSGDYSAAFNVTSNGHEVFLQWSADHGNNKKGF
RIRYIAFYCSTPESPPHGYIISQTGGQLNSVVRWACDRGFRLVGKSSAVCRKSSYGYHSWDAPVPACQAISCGIPKAPTN
GGILTTDYLVGTRVTYFCNDGYRLSSKELTTATCQSDGTWSNHNKTPRCVVVTCPSINSFTLDHGRWRIVNGSHYEYKTK
VVFSCDPGYHGLGPASIECLPNGTWSWRTERPYCQIISCGELPTPPNGNKIGTQTSYGSTAIFTCDLGFMLVGSAVRECL
SSGLWSGSETRCLAGHCGIPELIVNGQVIGENYGYRDTVVYQCNPGFRLIGSSVRICQQDHNWSGQLPSCVPVSCGHPGS
PIYGRTSGNGFNFNDVVTFSCNIGYLMQGPTKAQCQANRQWSHPPPVCKVVNCSDPGIPANSKRESKIEHGNFTYGTVVF
YDCNPGYFLFGSSVLICQPNGQWDKPLPECIMIDCGHPGIPPNAVLSGEKYTFGSTVHYSCTGKRSLLGQASRTCQLNGH
WSGSQPHCSGDTTGTCGDPGTPGHGSRQESDFRTKSTVRFACDTGYILYGSEERTCLSNGSWTGRQPECKAVQCGNPGTT
ANGKVFRIDGTTFSSSVIYSCLEGYILSGPSVRQCTANGTWSGSLPNCTIISCGDPGIPANGLRYGDDFVVGQNVSYMCQ
PGYTIELNGSRVRTCTTNGTWSGVMPTCRAVTCSTPPQISNGRLEGTNFDWGFSISYICSAGYELSFPAVLTCVGNGTWS
GEVPQCLPKFCGDPGIPSQGKREGKSFIYQSEVSFSCNSPFILVGSSTRLCQTDGTWSGSSPHCIEPTRTSCENPGVPRH
GSQNNTFGFQVGSVVQFHCKKGHLLQGSTTRTCLPDLTWSGIQPECIPHSCKQPESPAHANVVGMDLPSHGYTLIYTCQP
GFFLAGGTEHRVCRSDNTWTGKVPVCEAGSKILVKDPRPALGTPSPKLSVPDDVFAQNYIWKGSYNFKGRKQPMTLTVTS
FNASTGRVNATLSNSDMELLLSGVYKSQEARLMLHIYLIKVPAHASVKKMKEENWAMDGFVSAEPDGATYVFQGFIKGKD
YGQFGLQRLGLNTSEGSNSSNQPHGTNSSSVAIAILVPFFALIFAGFGFYLYKQRTAPKTQYTGCSVHENNNGQAAFENP
MYDTNAKSVEGKAVRFDPNLNTVCTMV

>tr|J3QJX3|J3QJX3_MOUSE Protein sel-1 homolog 1 OS=Mus musculus GN=Sel1l PE=1 SV=1 
MQVRVRLSLLLLCAVLLGSAAATSDDKTNQDDSLDSKSSLPTDESVKDHTTTGKVVAGQIFVDSEEAEVESLLQDEEDSS
KTQEEEISFLESPNPSSKTYEELKRVRKPVLGVVKAEEDAAKRRQMQEAEMIYQAGMKILNGSNRKSQKREAYRYLQKAA
GMNHTKALERVSYALLFGDYLTQNIQAAKEMFEKLTEEGSPKGQTGLGFLYASGLGVNSSQAKALVYYTFGALGGNLIAH
MILGYRYWAGIGVLQSCESALTHYRLVANHVASDISLTGGSVVQRIRLPDEVENPGMNSGMLEEDLIQYYQFLAEKGDVQ
AQVGLGQLHLHGGRGVEQNHQRAFDYFNLAANAGNSHAMAFLGKMYSEGSDIVPQSNETALHYFKKAADMGNPVGQSGLG
MAYLYGRGVQVNYDLALKYFQKAAEQGWVDGQLQLGSMYYNGIGVKRDYKQALKYFNLASQGGHILAFYNLAQMHASGTG
VMRSCHTAVELFKNVCERGRWSERLMTAYNSYKDEDYNAAVVQYLLLAEQGYEVAQSNAAFILDQREATIVGENETYPRA
LLHWNRAASQGYTVARIKLGDYHFYGFGTDVDYETAFIHYRLASEQQHSAQAMFNLGYMHEKGLGIKQDIHLAKRFYDMA
AEASPDAQVPVFLALCKLGVVYFLQYIREANIRDLFTQLDMDQLLGPEWDLYLMTIIALLLGTVIAYRQRQHQDIPVPRP
PGPRPAPPQQEGPPEQQPPQ

>sp|O08582|GTPB1_MOUSE GTP-binding protein 1 OS=Mus musculus GN=Gtpbp1 PE=1 SV=2 
MAAERSRSPVDSPVPASMFAPEPSSPGAARAAAAAARLHGGFDSDCSEDGEALNGEPELDLTSKLVLVSPTSEQYDSLLR
QMWERMDEGCGETIYVIGQGSDGTEYGLSEADMEASYATVKSMAEQIEADVILLRERQEAGGRVRDYLVRKRVGDNDFLE
VRVAVVGNVDAGKSTLLGVLTHGELDNGRGFARQKLFRHKHEIESGRTSSVGNDILGFDSEGNVVNKPDSHGGSLEWTKI
CEKSSKVITFIDLAGHEKYLKTTVFGMTGHLPDFCMLMVGSNAGIVGMTKEHLGLALALNVPVFVVVTKIDMCPANILQE
TLKLLQRLLKSPGCRKIPVLVQSKDDVIVTASNFSSERMCPIFQISNVTGENLDLLKMFLNLLSPRTSYREEEPAEFQID
DTYSVPGVGTVVSGTTLRGLIKLNDTLLLGPDPLGNFLSIAVKSIHRKRMPVKEVRGGQTASFALKKIKRSSIRKGMVMV
SPRLNPQASWEFEAEILVLHHPTTISPRYQAMVHCGSIRQTATILSMDKDCLRTGDKATVHFRFIKTPEYLHIDQRLVFR
EGRTKAVGTITKLLQTTNNSPMNSKPQQIKMQSTKKGPLSKREEGGPCGVPAAGGPPTGDEASSLGTAQAASTSGLQPQP
KPSSGGRRRGGQRHKVKSGACVTPASGC

>sp|Q91YY2|B4GT3_MOUSE Beta-1,4-galactosyltransferase 3 OS=Mus musculus GN=B4galt3 PE=1 SV=1 
MLRRLLERPCTLALLVGSQLAVMMYLSLGGFRSLSALFGRDPGPTFDYSHPHDVYSNLSHLPAAPGAAGAPPAQALPYCP
ERSPFLVGPVSVSFSPVPSLAEIVERNPRVESGGRYRPAGCEPRSRTAIIVPHRAREHHLRLLLYHLHPFLQRQQLAYGI
YVIHQAGNGTFNRAKLLNVGVREALRDEEWDCLFLHDVDLLPENDHNLYVCDPRGPRHVAVAMNKFGYSLPYPQYFGGVS
ALTPDQYLKMNGFPNEYWGWGGEDDDIATRVRLAGMKISRPPTSVGHYKMVKHRGDKGNEENPHRFDLLVRTQNSWTQDG
MNSLTYRLLARELGPLYTNITADIGTDPRGPRSPSGPRYPPGSSQAFRQEMLQRRPPARPGPLPTANHTAPRGSH

>tr|Q5RKT9|Q5RKT9_MOUSE Beta-1,4-mannosyl-glycoprotein 4-beta-N-acetylglucosaminyltransferase OS=Mus musculus GN=Mgat3 PE=1 SV=1 
MKMRRYKLFLMFCMAGLCLISFLHFFKTLSYVTFPRELASLSPNLVSSFFWNNAPVTPQASPEPGGPDLLRTPLYSHSPL
LQPLSPSKATEELHRVDFVLPEDTTEYFVRTKAGGVCFKPGTRMLEKPSPGRTEEKPEVSEGSSARGPARRPMRHVLSTR
ERLGSRGTRRKWVECVCLPGWHGPSCGVPTVVQYSNLPTKERLVPREVPRRVINAININHEFDLLDVRFHELGDVVDAFV
VCESNFTAYGEPRPLKFREMLTNGTFEYIRHKVLYVFLDHFPPGGRQDGWIADDYLRTFLTQDGVSRLRNLRPDDVFIID
DADEIPARDGVLFLKLYDGWTEPFAFHMRKSLYGFFWKQPGTLEVVSGCTMDMLQAVYGLDGIRLRRRQYYTMPNFRQYE
NRTGHILVQWSLGSPLHFAGWHCSWCFTPEGIYFKLVSAQNGDFPRWGDYEDKRDLNYIRSLIRTGGWFDGTQQEYPPAD
PSEHMYAPKYLLKNYDQFRYLLENPYREPKSTEEGGRRNQGSDGRPSAVRGKLDTVEG

>sp|O35405|PLD3_MOUSE Phospholipase D3 OS=Mus musculus GN=Pld3 PE=1 SV=1 
MKPKLMYQELKVPVEEPAGELPLNEIEAWKAAEKKARWVLLVLILAVVGFGALMTQLFLWEYGDLHLFGPNQRPAPCYDP
CEAVLVESIPEGLEFPNATTSNPSTSQAWLGLLAGAHSSLDIASFYWTLTNNDTHTQEPSAQQGEEVLQQLQALAPRGVK
VRIAVSKPNGPLADLQSLLQSGAQVRMVDMQKLTHGVLHTKFWVVDQTHFYLGSANMDWRSLTQVKELGVVMYNCSCLAR
DLTKIFEAYWFLGQAGSSIPSTWPRSFDTRYNQETPMEICLNGTPALAYLASAPPPLCPSGRTPDLKALLNVVDSARSFI
YIAVMNYLPTMEFSHPRRFWPAIDDGLRRAAYERGVKVRLLISCWGHSDPSMRSFLLSLAALHDNHTHSDIQVKLFVVPT
DESQARIPYARVNHNKYMVTERASYIGTSNWSGSYFTETAGTSLLVTQNGHGGLRSQLEAVFLRDWESPYSHDLDTSANS
VGNACRLL

>sp|Q07113|MPRI_MOUSE Cation-independent mannose-6-phosphate receptor OS=Mus musculus GN=Igf2r PE=1 SV=1 
MRAVQLGPVPSGPRVALLPPLLLLLLLAAAGSAQAQAVDLDALCSYTWEAVDSKNNAVYKINVCGNVGISSCGPTSAICM
CDLKTENCRSVGDSLLRSSARSLLEFNTTMGCQPSDSQHRIQTSITFLCGKTLGTPEFVTATDCVHYFEWRTTAACKKDI
FKADKEVPCYAFDDKLQKHDLNPLIKLNGGYLVDDSDPDTSLFINVCRDIDSLRDPSTQLRVCPAGTAACLLKGNQAFDV
GRPKEGLKLLSKDRLVLTYVKEEGEKPDFCNGHSPAVTVTFVCPSERREGTIPKLTAKSNCRYEVEWITEYACHRDYLQS
ESCSLSSEQHDITIDLSPLAQYGGSPYVSDGREYTFFINVCGDTKVSLCNNKEAAVCQEKKADSTQVKIAGRHQNQTLRY
SDGDLTLIYSGGDECSSGFQRMSVINFECNKTAGKDGRGEPVFTGEVDCTYFFTWDTKYACIKEKEDLLCGAINGKKRYD
LSVLARHSESEQNWEAVDGSQAESEKYFFINVCHRVLQEGKARNCPEDAAVCAVDKNGSKNLGKFVSSPTKEKGHIQLSY
TDGDDCGSDKKISTNITLVCKPGDLESAPVLRAARSDGCFYEFEWHTAAACVLSKTEGENCTVLDAQAGFSFDLSLLTKK
NGAYKVETEKYDFYINVCGPVSMDPCQSNSGACQVAKSGKSWNLGLSSTKLTYYDGMIQLSYRNGTPYNNEKHTPRATLI
TFLCDRDAGVGFPEYQEEDNSTYNFRWYTSYACPEEPLECMVTDPSMMEQYDLSSLVKSEGGSGGNWYAMENSREHVTRR
KYYLNVCRPLNPVPGCDRYASACQMKYENHEGSLAETVSISNLGVAKIGPVVEESGSLLLEYVNGSACTTSDGQLTTYST
RIHLVCGRGFMNSHPIFTFNWECVVSFLWNTEAACPIQTITETDQACSIRDPSSGFVFNLSPLNDSAQGHVVLGIGKTFV
FNICGAMPACGTVAGKPAYGCEAETQIEDIKDLRPQRPVGMERSLQLSAEGFLTLTYKGSSPSDRGTAFIIRFICNDDIY
PGAPKFLHQDIDSTRGIRNTYFEFETALACTPSLVDCQVTDPAGNEYDLSALSMVRKPWTAVDTSAYGKRRHFYLSVCNP
LPYIPGCHGIALGSCMVSEDNSFNLGVVQISPQATGNGSLSILYVNGDRCGDQRFSTRIVFECAQTSGSPMFQFVNNCEY
VFVWRTVEACPVIREEGDNCQVKDPRHGNLYDLKPLGLNDTIVSVGEYTYYLRVCGKLSSDVCSAHDGSKAVSSCQEKKG
PQGFQKVAGLLSQKLTFENGLLKMNYTGGDTCHKVYQRSTTIYFYCDRTTQKPVFLKETSDCSYMFEWRTQYACPPFNVT
ECSVQDAAGNSIDLSSLSRYSDNWEAVTRTGATEHYLINVCKSLSPHAGTEPCPPEAAVCLLNGSKPVNLGKVRDGPQWT
DGVTVLQYVDGDLCPDKIRRRSTIIRFTCSDNQVNSRPLFISAVQDCEYTFSWPTPSACPVKSNTHDDCQVTNPSTGHLF
DLSSLSGRAGINASYSEKGLVFMSICEENENCGPGVGACFGQTRISVGKASKRLSYKDQVLQLVYENGSPCPSLSDLRYK
SVISFVCRPEAGPTNRPMLISLDKQTCTLFFSWHTPLACEQATECTVRNGSSIIDLSPLIHRTGGYEAYDESEDDTSDTT
PDFYINICQPLNPMHGVPCPAGASVCKVPVDGPPIDIGRVTGPPIFNPVANEVYLNFESSTHCLADRYMNYTSLITFHCK
RGVSMGTPKLIRTNDCDFVFEWETPIVCPDEVKTQGCAVTDEQLLYSFNLTSLSTSTFKVTRDARTYSIGVCTAAAGLGQ
EGCKDGGVCLLSGNKGASFGRLASMQLDYRHQDEAVILSYVNGDPCPPETDDGEPCVFPFIYKGKSYDECVLEGRAKLWC
SKTANYDRDHEWGFCRQTNSYRMSAIIFTCDESEDIGRPQVFSEDRGCEVTFEWKTKVVCPPKKMECKFVQKHKTYDLRL
LSSLTGSWDFVHEGNSYFINLCQRVYKGPLDCSERASICKKSATGQVQVLGLVHTQKLEVIDETVIVTYSKGYPCGGNKT
ASSVIELTCAKTVGRPAFKRFDSVSCTYYFYWYSRAACAVRPQEVTMVNGTLTNPVTGKSFSLGEIYFKLFSASGDMRTN
GDNYLYEIQLSSITSSSYPACAGANICQVKPNDQHFSRKVGTSDMTKYYVQDGDLDVVFTSSSKCGKDKTKSVSSTIFFH
CDPLVKDGIPEFSHETADCQYLFSWYTSAVCPLGVDFEDESAGPEYKGLSERSQAVGAVLSLLLVALTGCLLALLLHKKE
RRETVINKLTSCCRRSSGVSYKYSKVSKEEETDENETEWLMEEIQVPAPRLGKDGQENGHITTKAVKAEALSSLHGDDQD
SEDEVLTVPEVKVHSGRGAEVESSQPLRNPQRKVLKEREGERLGLVRGEKARKGKFRPGQRKPTAPAKLVSFHDDSDEDL
LHI

>sp|Q6IFZ6|K2C1B_MOUSE Keratin, type II cytoskeletal 1b OS=Mus musculus GN=Krt77 PE=1 SV=1 
MSRQFSSQSAFSSRSRRAYSSRSSSGFGGGRQALVSVSQSRRYGGDYGGGFSSRSLYSLGGSKSIFGNLVGRSASGFCQS
RGPGGGFGGGIGGGIGGGRGFGGGGFGGGYGGGGRFGGGFGGAGFGFGGFGPSYPPGGIHEVTINQSLLEPLHLEVDPEI
QRVKTQEREQIKTLNNKFASFIDKVRFLEQQNQVLQTKWELLQQVNTSTRTSSLEPVFEEFISQLQRQVDVLTTEQLRQN
TEIRNMQDVVEDYKNKYEDEINKRTNAENDFVVLKKDVDAAFMGKSDLQSKVDTLYGEINFLKYLFDTELSQIQTHVSDT
NVILSMDNNRSLDLDSIIDAVRAQYEIIAQKSKDEAEALYQTKYQELQITAGKHGDDLKNSKMEISELNRNIQRLRAEIA
NIKKQVEGMHGLISDAEERGERALQNAKQKLQDMEEALQQAKEDLAKLLRDYQAMLGAKLSLDVEIATYRQLLEGEESRM
SGALQSQVSISVQSSQVTIGGGGGGSGSYSGSSRGGGGGGGGTGSRGGGGGGGGSSYVSSSRSATKYGSGGGSSRTQILQ
TSTHSSRRHVVE

>sp|P09470|ACE_MOUSE Angiotensin-converting enzyme OS=Mus musculus GN=Ace PE=1 SV=3 
MGAASGQRGRWPLSPPLLMLSLLVLLLQPSPAPALDPGLQPGNFSPDEAGAQLFAESYNSSAEVVMFQSTVASWAHDTNI
TEENARRQEEAALVSQEFAEVWGKKAKELYESIWQNFTDSKLRRIIGSIRTLGPANLPLAQRQQYNSLLSNMSRIYSTGK
VCFPNKTATCWSLDPELTNILASSRSYAKLLFAWEGWHDAVGIPLKPLYQDFTAISNEAYRQDDFSDTGAFWRSWYESPS
FEESLEHIYHQLEPLYLNLHAYVRRALHRRYGDKYVNLRGPIPAHLLGDMWAQSWENIYDMVVPFPDKPNLDVTSTMVQK
GWNATHMFRVSEEFFTSLGLSPMPPEFWAESMLEKPTDGREVVCHASAWDFYNRKDFRIKQCTRVTMEQLATVHHEMGHV
QYYLQYKDLHVSLRRGANPGFHEAIGDVLALSVSTPAHLHKIGLLDHVTNDIESDINYLLKMALEKIAFLPFGYLVDQWR
WGVFSGRTPPSRYNFDWWYLRTKYQGICPPVARNETHFDAGAKFHIPNVTPYIRYFVSFVLQFQFHQALCKEAGHQGPLH
QCDIYQSAQAGAKLKQVLQAGCSRPWQEVLKDLVGSDALDAKALLEYFQPVSQWLEEQNQRNGEVLGWPENQWRPPLPDN
YPEGIDLETDEAKADRFVEEYDRTAQVLLNEYAEANWQYNTNITIEGSKILLEKSTEVSNHTLKYGTRAKTFDVSNFQNS
SIKRIIKKLQNLDRAVLPPKELEEYNQILLDMETTYSLSNICYTNGTCMPLEPDLTNMMATSRKYEELLWAWKSWRDKVG
RAILPFFPKYVEFSNKIAKLNGYTDAGDSWRSLYESDNLEQDLEKLYQELQPLYLNLHAYVRRSLHRHYGSEYINLDGPI
PAHLLGNMWAQTWSNIYDLVAPFPSAPNIDATEAMIKQGWTPRRIFKEADNFFTSLGLLPVPPEFWNKSMLEKPTDGREV
VCHPSAWDFYNGKDFRIKQCTSVNMEDLVIAHHEMGHIQYFMQYKDLPVTFREGANPGFHEAIGDIMALSVSTPKHLYSL
NLLSTEGSGYEYDINFLMKMALDKIAFIPFSYLIDQWRWRVFDGSITKENYNQEWWSLRLKYQGLCPPVPRSQGDFDPGS
KFHVPANVPYVRYFVSFIIQFQFHEALCRAAGHTGPLHKCDIYQSKEAGKLLADAMKLGYSKPWPEAMKLITGQPNMSAS
AMMNYFKPLTEWLVTENRRHGETLGWPEYNWAPNTARAEGSTAESNRVNFLGLYLEPQQARVGQWVLLFLGVALLVATVG
LAHRLYNIRNHHSLRRPHRGPQFGSEVELRHS

>sp|Q9Z1L5|CA2D3_MOUSE Voltage-dependent calcium channel subunit alpha-2/delta-3 OS=Mus musculus GN=Cacna2d3 PE=1 SV=1 
MAGPGSLCCASRGASALLATALLYAALGDVVRSEQQIPLSVVKLWASAFGGEIKSIAAKYSGSQLLQKKYKEYEKDVAIE
EIDGLQLVKKLAKIMEEMFHKKSEAVRRLVEAAEEAHLKHEFDADLQYEYFNAVLINERDKDGNFLELGKEFILAPNDHF
NNLPVNISLSDVQVPTNMYNKDPAIVNGVYWSESLNKVFVDNFDRDPSLIWQYFGSAKGFFRQYPGIKWEPDENGVIAFD
CRNRKWYIQAATSPKDVVILVDVSGSMKGLRLTIAKQTVSSILDTLGDDDFFNIITYNEELHYVEPCLNGTLVQADRTNK
EHFREHLDKLFAKGIGMLDIALNEAFNILSDFNHTGQGSICSQAIMLITDGAVDTYDTIFAKYNWPDRKVRIFTYLIGRE
AAFADNLKWMACANKGFFTQISTLADVQENVMEYLHVLSRPKVIDQEHDVVWTEAYIDSTLPQAQKLADDQGLVLMTTVA
MPVFSKQNETRSKGILLGVVGTDVPVKELLKTIPKYKLGIHGYAFAITNNGYILTHPELRPLYEEGKKRRKPNYSSVDLS
EVEWEDRDDVLRNAMVNRKTGKFSMEVKKTVDKGKRVLVMTNDYYYTDIKGTPFSLGVALSRGHGKYFFRGNVTIEEGLH
DLEHPDVSLADEWSYCNTDLHPEHRHLSQLEAIKLYLKGKEPLLQCDKELIQEVLFDAVVSAPIEAYWTSLALNKSENSD
KGVEVAFLGTRTGLSRINLFVGAEQLTNQDFLKAGDKENIFNADHFPLWYRRAAEQIAGSFVYSIPFSTGTVNKSNVVTA
STSIQLLDERKSPVVAAVGIQMKLEFFQRKFWTASRQCASLDGKCSISCDDETVNCYLIDNNGFILVSEDYTQTGDFFGE
VEGAVMNKLLTMGSFKRITLYDYQAMCRANKESSDSAHGLLDPYKAFLSAAKWIMTELVLFLVEFNLCSWWHSDMTAKAQ
KLKQTLEPCDTEYPAFVSERTIKETTGNIACEDCSKSFVIQQIPSSNLFMVVVDSSCLCESVAPITMAPIEIRYNESLKC
ERLKAQKIRRRPESCHGFHPEENARECGGASSLQAQAALLLLPLVSSLFSR

>sp|P70408|CAD10_MOUSE Cadherin-10 OS=Mus musculus GN=Cdh10 PE=1 SV=3 
MTIYQFLRLFVLWACLPHFCCPELTFRRTPGIQQMTAESRAPRSDGKILHRQKRGWMWNQFFLLEEYTGSDYQYVGKLHS
DQDKGDGSLKYILSGDGAGTLFIIDEKTGDIHATRRIDREEKAFYTLRAQAINRRTLRPVEPESEFVIKIHDINDNEPTF
PEEIYTASVPEMSVVGTSVVQVTATDADDPSYGNSARVIYSILQGQPYFSVEPETGIIRTALPNMNRENKEQYQVVIQAK
DMGGQMGGLSGTTTVNITLTDVNDNPPRFPQNTIHLRVLESSPVGTAVGSVKATDADTGKNAEVDYRIIDGDGTDMFDII
TEKDTQEGIITVKKPLDYENRRLYTLKVEAENTHVDPRFYYLGPFKDTTIVKISIEDVDEPPVFSRSSYLFEVHEDIEVG
TIIGTVMARDPDSTSSPIRFTLDRHTDLDRIFNIHSGNGSLYTSKPLDRELSQWHNLTVIAAEINNPKETTRVSVFVRIL
DVNDNAPQFAVFYDTFVCENARPGQLIQTISAVDKDDPLGGQKFFFSLAAVNPNFTVQDNEDNTARILTRKNGFNRHEIS
TYLLPVVISDNDYPIQSSTGTLTIRVCACDSQGNMQSCSAEALLLPAGLSTGALIAILLCIIILLVIVVLFAALKRQRKK
EPLILSKEDIRDNIVSYNDEGGGEEDTQAFDIGTLRNPAAIEEKKLRRDIIPETLFIPRRTPTAPDNTDVRDFINERLKE
HDLDPTAPPYDSLATYAYEGNDSVAESLSSLESGTTEGDQNYDYLREWGPRFNKLAEMYGGGESDKDA

>sp|Q6P5E4|UGGG1_MOUSE UDP-glucose:glycoprotein glucosyltransferase 1 OS=Mus musculus GN=Uggt1 PE=1 SV=4 
MCSRGDANTADAAAARRVTGLRYNMRLLIALALPCLFSLAEANSKAITTSLTTKWFSAPLLLEASEFLAEDSQEKFWSFV
EATQNIGSSDHHDTDHSYYDAVLEAAFRFLSPLQQNLLKFCLSLRSYSASIQAFQQIAVDEPPPEGCKSFLSVHGKQTCD
LDTLESLLLTAADRPKPLLFKGDHRYPSSNPESPVVILYSEIGHEEFSNIHHQLISKSNEGKINYVFRHYISNPSKEPVY
LSGYGVELAIKSTEYKAKDDTQVKGTEVNATVIGESDPIDEVQGFLFGKLRELYPALEGQLKEFRKHLVESTNEMAPLKV
WQLQDLSFQTAARILAASGALSLVVMKDISQNFPTKARAITKTAVSAQLRAEVEENQKYFKGTIGLQPGDSALFINGLHI
DLDTQDIFSLFDTLRNEARVMEGLHRLGIEGLSLHNILKLNIQPSETDYAVDIRSPAISWVNNLEVDSRYNSWPSSLQEL
LRPTFPGVIRQIRKNLHNMVFIIDPVHETTAELISIAEMFLSNHIPLRIGFIFVVNDSEDVDGMQDAGVAVLRAYNYVAQ
EVDGYHAFQTLTQIYNKVRTGETVKVEHVVSVLEKKYPYVEVNSILGIDSAYDQNRKEARGYYEQTGVGPLPVVLFNGMP
FEKEQLDPDELETITMHKILETTTFFQRAVYLGELSHDQDVVEYIMNQPNVVPRINSRILTAKREYLDLTASNNFYVDDF
ARFSALDSRGKTAAIANSMNYLTKKGMSSKEIYDDSFIRPVTFWIVGDFDSPSGRQLLYDAIKHQKTSNNVRISMINNPS
QEISDSSTPIFRAIWAALQTQASSSAKNFITKMAKEETAEALAAGVDIAEFSVGGMDVSLFKEVFESSRMDFILSHALYC
RDVLKLKKGQRVVISNGRIIGPLEDNELFNQDDFHLLENIILKTSGQKIKSHIQQLRVEEDVASDLVMKVDALLSAQPKG
EARIEYQFFEDKHSAIKLKPKEGETYYDVVAVVDPVTREAQRLAPLLLVLTQLINMNLRVFMNCQSKLSDMPLKSFYRYV
LEPEISFTADSSFAKGPIAKFLDMPQSPLFTLNLNTPESWMVESVRTPYDLDNIYLEEVDSIVAAEYELEYLLLEGHCYD
ITTGQPPRGLQFTLGTSANPTIVDTIVMANLGYFQLKANPGAWILRLRKGRSDDIYRIYSHDGTDSPPDANDVVVILNNF
KSKIIKVKVQKKADMANEDLLSDGTNENESGFWDSFKWGFSGQKAEEVKQDKDDIINIFSVASGHLYERFLRIMMLSVLK
NTKTPVKFWFLKNYLSPTFKEFIPYMAKKYNFQYELVQYKWPRWLHQQTEKQRIIWGYKILFLDVLFPLVVDKFLFVDAD
QIVRTDLKELRDFNLDGAPYGYTPFCDSRREMDGYRFWKSGYWASHLAGRKYHISALYVVDLKKFRKIAAGDRLRGQYQG
LSQDPNSLSNLDQDLPNNMIHQVPIKSLPQEWLWCETWCDDASKKRAKTIDLCNNPMTKEPKLEAAVRIVPEWQDYDQEI
KQLQTLFQEEKELGTLHTEETQEGSQKHEEL

>sp|Q99N43|KREM1_MOUSE Kremen protein 1 OS=Mus musculus GN=Kremen1 PE=2 SV=2 
MAPPAARLALLSAAALTLAARPAPGPRSGPECFTANGADYRGTQSWTALQGGKPCLFWNETFQHPYNTLKYPNGEGGLGE
HNYCRNPDGDVSPWCYVAEHEDGVYWKYCEIPACQMPGNLGCYKDHGNPPPLTGTSKTSNKLTIQTCISFCRSQRFKFAG
MESGYACFCGNNPDYWKHGEAASTECNSVCFGDHTQPCGGDGRIILFDTLVGACGGNYSAMAAVVYSPDFPDTYATGRVC
YWTIRVPGASRIHFNFTLFDIRDSADMVELLDGYTHRVLVRLSGRSRPPLSFNVSLDFVILYFFSDRINQAQGFAVLYQA
TKEEPPQERPAVNQTLAEVITEQANLSVSAAHSSKVLYVITPSPSHPPQTAPGSHSWAPSVGANSHRVEGWTVYGLATLL
ILTVTAVVAKILLHVTFKSHRVPASGDLRDCRQPGASGDIWTIFYEPSTTISIFKKKLKGQSQQDDRNPLVSD

>sp|P01831|THY1_MOUSE Thy-1 membrane glycoprotein OS=Mus musculus GN=Thy1 PE=1 SV=1 
MNPAISVALLLSVLQVSRGQKVTSLTACLVNQNLRLDCRHENNTKDNSIQHEFSLTREKRKHVLSGTLGIPEHTYRSRVT
LSNQPYIKVLTLANFTTKDEGDYFCELQVSGANPMSSNKSISVYRDKLVKCGGISLLVQNTSWMLLLLLSLSLLQALDFI
SL

>sp|Q8VIB3|SIA10_MOUSE Type 2 lactosamine alpha-2,3-sialyltransferase OS=Mus musculus GN=St3gal6 PE=2 SV=3 
MKGYLVAIFLSSIFLYYVLYCILWGTNGYWFPAEEMRTRNNVNNCFKKPAFANLLRFPQLYPFLCRADFIKVAAMSGTNN
FPLPYGIKTFETYFSSALSKLQSCDLFDEFDRVPCKRCVVVGNGGVLKNKTLGATIDSYDVIIRMNNGPVLGHEEEVGTR
TTFRLFYPESVFSDSSHYDPNTTAVLVVFKPQDLRWLVEILLGKKINTQGFWKTPALKLIYKQYQIRILDPYITSEAAFQ
MLRFPRVFPKDQKPKHPTTGIIAITMAFHICSEVHLAGFKYNFYSPNSPLHYYGNATMSLMKQNAYHNLTAEQLFLNDII
KKKMVINLT

>sp|Q60841|RELN_MOUSE Reelin OS=Mus musculus GN=Reln PE=1 SV=3 
MERGCWAPRALVLAVLLLLATLRARAATGYYPRFSPFFFLCTHHGELEGDGEQGEVLISLHIAGNPTYYVPGQEYHVTIS
TSTFFDGLLVTGLYTSTSIQSSQSIGGSSAFGFGIMSDHQFGNQFMCSVVASHVSHLPTTNLSFVWIAPPAGTGCVNFMA
TATHRGQVIFKDALAQQLCEQGAPTEATAYSHLAEIHSDSVILRDDFDSYQQLELNPNIWVECSNCEMGEQCGTIMHGNA
VTFCEPYGPRELTTTCLNTTTASVLQFSIGSGSCRFSYSDPSITVSYAKNNTADWIQLEKIRAPSNVSTVIHILYLPEEA
KGESVQFQWKQDSLRVGEVYEACWALDNILVINSAHREVVLEDNLDPVDTGNWLFFPGATVKHSCQSDGNSIYFHGNEGS
EFNFATTRDVDLSTEDIQEQWSEEFESQPTGWDILGAVVGADCGTVESGLSLVFLKDGERKLCTPYMDTTGYGNLRFYFV
MGGICDPGVSHENDIILYAKIEGRKEHIALDTLTYSSYKVPSLVSVVINPELQTPATKFCLRQKSHQGYNRNVWAVDFFH
VLPVLPSTMSHMIQFSINLGCGTHQPGNSVSLEFSTNHGRSWSLLHTECLPEICAGPHLPHSTVYSSENYSGWNRITIPL
PNAALTRDTRIRWRQTGPILGNMWAIDNVYIGPSCLKFCSGRGQCTRHGCKCDPGFSGPACEMASQTFPMFISESFGSAR
LSSYHNFYSIRGAEVSFGCGVLASGKALVFNKDGRRQLITSFLDSSQSRFLQFTLRLGSKSVLSTCRAPDQPGEGVLLHY
SYDNGITWKLLEHYSYVNYHEPRIISVELPDDARQFGIQFRWWQPYHSSQGEDVWAIDEIVMTSVLFNSISLDFTNLVEV
TQSLGFYLGNVQPYCGHDWTLCFTGDSKLASSMRYVETQSMQIGASYMIQFSLVMGCGQKYTPHMDNQVKLEYSANHGLT
WHLVQEECLPSMPSCQEFTSASIYHASEFTQWRRVTVVLPQKTWSGATRFRWSQSYYTAQDEWALDNIYIGQQCPNMCSG
HGSCDHGVCRCDQGYQGTECHPEAALPSTIMSDFENPSSWESDWQEVIGGEVVKPEQGCGVVSSGSSLYFSKAGKRQLVS
WDLDTSWVDFVQFYIQIGGESAACNKPDSREEGILLQYSNNGGIQWHLLAEMYFSDFSKPRFVYLELPAAAKTPCTRFRW
WQPVFSGEDYDQWAVDDIIILSEKQKQVIPVVNPTLPQNFYEKPAFDYPMNQMSVWLMLANEGMAKNDSFCATTPSAMVF
GKSDGDRFAVTRDLTLKPGYVLQFKLNIGCTSQFSSTAPVLLQYSHDAGMSWFLVKEGCFPASAGKGCEGNSRELSEPTV
YYTGDFEEWTRITIAIPRSLASSKTRFRWIQESSSQKNVPPFGLDGVYISEPCPSYCSGHGDCISGVCFCDLGYTAAQGT
CVSNTPNHSEMFDRFEGKLSPLWYKITGGQVGTGCGTLNDGRSLYFNGLGKREARTVPLDTRNIRLVQFYIQIGSKTSGI
TCIKPRARNEGLVVQYSNDNGILWHLLRELDFMSFLEPQIISIDLPREAKTPATAFRWWQPQHGKHSAQWALDDVLIGVN
DSSQTGFQDKFDGSIDLQANWYRIQGGQVDIDCLSMDTALIFTENIGKPRYAETWDFHVSASSFLQFEMNMGCSKPFSGA
HGIQLQYSLNNGKDWQLVTEECVPPTIGCVHYTESSTYTSERFQNWRRVTVYLPLATNSPRTRFRWIQTNYTVGADSWAI
DNVILASGCPWMCSGRGICDSGRCVCDRGFGGPFCVPVVPLPSILKDDFNGNLHPDLWPEVYGAERGNLNGETIKSGTCL
IFKGEGLRMLISRDLDCTNTMYVQFSLRFIAKGTPERSHSILLQFSVSGGVTWHLMDEFYFPQTTSILFINVPLPYGAQT
NATRFRLWQPYNNGKKEEIWIIDDFIIDGNNLNNPVLLLDTFDFGPREDNWFFYPGGNIGLYCPYSSKGAPEEDSAMVFV
SNEVGEHSITTRDLSVNENTIIQFEINVGCSTDSSSADPVRLEFSRDFGATWHLLLPLCYHSSSLVSSLCSTEHHPSSTY
YAGTTQGWRREVVHFGKLHLCGSVRFRWYQGFYPAGSQPVTWAIDNVYIGPQCEEMCYGHGSCINGTKCICDPGYSGPTC
KISTKNPDFLKDDFEGQLESDRFLLMSGGKPSRKCGILSSGNNLFFNEDGLRMLVTRDLDLSHARFVQFFMRLGCGKGVP
DPRSQPVLLQYSLNGGLSWSLLQEFLFSNSSNVGRYIALEMPLKARSGSTRLRWWQPSENGHFYSPWVIDQILIGGNISG
NTVLEDDFSTLDSRKWLLHPGGTKMPVCGSTGDALVFIEKASTRYVVTTDIAVNEDSFLQIDFAASCSVTDSCYAIELEY
SVDLGLSWHPLVRDCLPTNVECSRYHLQRILVSDTFNKWTRITLPLPSYTRSQATRFRWHQPAPFDKQQTWAIDNVYIGD
GCLDMCSGHGRCVQGSCVCDEQWGGLYCDEPETSLPTQLKDNFNRAPSNQNWLTVSGGKLSTVCGAVASGLALHFSGGCS
RLLVTVDLNLTNAEFIQFYFMYGCLITPSNRNQGVLLEYSVNGGITWNLLMEIFYDQYSKPGFVNILLPPDAKEIATRFR
WWQPRHDGLDQNDWAIDNVLISGSADQRTVMLDTFSSAPVPQHERSPADAGPVGRIAFEMFLEDKTSVNENWLFHDDCTV
ERFCDSPDGVMLCGSHDGREVYAVTHDLTPTENWIMQFKISVGCKVPEKIAQNQIHVQFSTDFGVSWSYLVPQCLPADPK
CSGSVSQPSVFFPTEGWKRITYPLPESLTGNPVRFRFYQKYSDVQWAIDNFYLGPGCLDNCGGHGDCLKEQCICDPGYSG
PNCYLTHSLKTFLKERFDSEEIKPDLWMSLEGGSTCTECGVLAENTALYFGGSTVRQAITQDLDLRGAKFLQYWGRIGSE
NNMTSCHRPVCRKEGVLLDFSTDGGITWTLLHEMDFQKYISVRHDYILLPEGALTNTTRLRWWQPFVISNGLVVSGVERA
QWALDNILIGGAEINPSQLVDTFDDEGSSHEENWSFYPNAVRTAGFCGNPSFHLYWPNKKKDKTHNALSSRELIIQPGYM
MQFKIVVGCEATSCGDLHSVMLEYTKDARSDSWQLVQTQCLPSSSNSIGCSPFQFHEATIYNAVNSSSWKRITIQLPDHV
SSSATQFRWIQKGEETEKQSWAIDHVYIGEACPKLCSGHGYCTTGAVCICDESFQGDDCSVFSHELPSYIKDNFESARVT
EANWETIQGGVIGSGCGQLAPYAHGDSLYFNGCQIRQAATKPLDLTRASKIMFVLQIGSPAQTDSCNSDLSGPHTVDKAV
LLQYSVNNGITWHVIAQHQPKDFTQAQRVSYNVPLEARMKGVLLRWWQPRHNGTGHDQWALDHVEVVLVSTRKQNYMMNF
SRQHGLRHFYNRRRRSLRRYP

>sp|Q91V92|ACLY_MOUSE ATP-citrate synthase OS=Mus musculus GN=Acly PE=1 SV=1 
MSAKAISEQTGKELLYKYICTTSAIQNRFKYARVTPDTDWAHLLQDHPWLLSQSLVVKPDQLIKRRGKLGLVGVNLSLDG
VKSWLKPRLGHEATVGKAKGFLKNFLIEPFVPHSQAEEFYVCIYATREGDYVLFHHEGGVDVGDVDAKAQKLLVGVDEKL
NTEDIKRHLLVHAPEDKKEVLASFISGLFNFYEDLYFTYLEINPLVVTKDGVYILDLAAKVDATADYICKVKWGDIEFPP
PFGREAYPEEAYIADLDAKSGASLKLTLLNPKGRIWTMVAGGGASVVYSDTICDLGGVNELANYGEYSGAPSEQQTYDYA
KTILSLMTREKHPEGKILIIGGSIANFTNVAATFKGIVRAIRDYQGPLKEHEVTIFVRRGGPNYQEGLRVMGEVGKTTGI
PIHVFGTETHMTAIVGMALGHRPIPNQPPTAAHTANFLLNASGSTSTPAPSRTASFSESRADEVAPAKKAKPAMPQGKSA
TLFSRHTKAIVWGMQTRAVQGMLDFDYVCSRDEPSVAAMVYPFTGDHKQKFYWGHKEILIPVFKNMADAMKKHPEVDVLI
NFASLRSAYDSTMETMNYAQIRTIAIIAEGIPEALTRKLIKKADQKGVTIIGPATVGGIKPGCFKIGNTGGMLDNILASK
LYRPGSVAYVSRSGGMSNELNNIISRTTDGVYEGVAIGGDRYPGSTFMDHVLRYQDTPGVKMIVVLGEIGGTEEYKICRG
IKEGRLTKPVVCWCIGTCATMFSSEVQFGHAGACANQASETAVAKNQALKEAGVFVPRSFDELGEIIQSVYEDLVAKGAI
VPAQEVPPPTVPMDYSWARELGLIRKPASFMTSICDERGQELIYAGMPITEVFKEEMGIGGVLGLLWFQRRLPKYSCQFI
EMCLMVTADHGPAVSGAHNTIICARAGKDLVSSLTSGLLTIGDRFGGALDAAAKMFSKAFDSGIIPMEFVNKMKKEGKLI
MGIGHRVKSINNPDMRVQILKDFVKQHFPATPLLDYALEVEKITTSKKPNLILNVDGFIGVAFVDMLRNCGSFTREEADE
YVDIGALNGIFVLGRSMGFIGHYLDQKRLKQGLYRHPWDDISYVLPEHMSM

>sp|Q7TQA1|IGSF1_MOUSE Immunoglobulin superfamily member 1 OS=Mus musculus GN=Igsf1 PE=1 SV=1 
MMLRTFTLLLLCIWLNPGMTSLAVESQPELWIESNYPQAPWENITLWCKSPSRVSSKFLLLKDNSQMTWIRPPYKTFQVS
FFIGALTESNTGLYRCCYWKEKGWSKPSKILELEAPGQLPKPIFWIQAETPPLPGCNVNIFCHGWLQDLVFMLFKEGYTE
PVDYQVPTGTMAIFSIDNLAPENEGVYICRTHIQMLPTLWSEPSNPLKLVVAGLYPKPTLTAHPGPILAPGESLSLRCQG
PIYGMTFALMRLEDLKKSFYHKKPIKNEAYFYFQDLKIQDTGHYLCFYYDGSYRGSLLSDILKIWVTDTFPKTWLLVQPS
PVIQMGQNVSLRCGGLMDGVGLALYKKGEEKPLQFLDASSNTGNNSFFLKNVTYRDAGIYSCHYYLTWKTSIKMATYNTV
ELMVVAWPSSVFKVGKTITLQCRVSHPVLEFSLEWEERTTFQKFSVDGDFLITDIEGQGTGTYSCSYRIEAHPNTWSHRS
KPLKLVGPAGFLTWNSILNEAVRVSLTMQLASLLLLVVWIRWKCRRLRLREAWLLGTAQGVAMLFILMALLCCGLCNGAL
TEEIEIVMPTPKPELWAETNFPLAPWKNLTLWCRSPSGSTKEFVLLKDGTGWIATRPASEQVRAAFPLGALTHSHTGSYH
CHSWEEMAVSEPSEALELVGTDILPKPVISASLPIRGQELQIRCKGWLEGLGFALYKKGEQEPVQQLGAVGREAFFTIQR
MEDKDEGNYSCRTHTEMQPFKWSEPSEPLELVIKEMYPKPFFKTWASPVVTPGSRVTFNCSTSHEHMSFILYKDGNEIAS
SDLAWGNPGGSTAHFLIISVGIGDGGNYSCRYYDFSIWSEPSNPVELVVTEFYPKPTLLAQPGPVVLPGKNVTLRCQGIF
QGMRFALLQEGTHTPLQFQSTSGTSADFLLHTVGAQDFGNYSCVYYETTMSNRGSSLSTPLMIWVTDTFPRPWLSAEPSS
VVTMGQNVTLWCQGPVRGVGYILHKEGEATSMQLWGSTSNEGAFPIINISGASIGRYSCCYHPDWMSPIKIQPSNTLELI
VTGLLPKPSLLVQPGPMVAPGENVTLQCQGELPDSTFVLLKEGTRQPLEQQRPSGYRADFWMPVVRDQDSGVYSCVYYLD
SAPLVASNHSNSLEIWVTDKPPKPSLSAWPSTIFKLGKDITLQCRGPLPGVEFVLEHDGEEAPQQFSEDGDFVIDNLEGK
GIGNYSCSYRLQAYPDIWSEPSDTLELVGAAGPVAQECTVGNIVRSTLIVVVVVALGIVLAVEWKKWPRLRTRGSETDGR
DQTVVLEECNQEGEPGTTTNSPSSASQEVSVELTVPI

>sp|Q9D3X9|MFA3L_MOUSE Microfibrillar-associated protein 3-like OS=Mus musculus GN=Mfap3l PE=1 SV=1 
MGLQKSHLTVCLPPSVPFLILVSTLATAKSVTNSTLNGTDVVLGSVPVIIARTDHIIVKEGSSALINCSAYGFPDLEFKW
YNSVGKLLKEMDDEKEKGGGKWQMLDGGLLNITKVSFSDRGKYTCVASNIYGTINNTVTLRVIFTSGDMGVYYMVVCLVA
FTIVMILNITRLCMMSSHLKKTEKAINEFFRTEGAEKLQKAFEIAKRIPIITSAKTLELAKVTQFKTMEFARYIEELARS
VPLPPLIMNCRTIMEEIMEVVGLEEQGQNFVRHTPEGQEAPDRDEVYTIPNSLKRSESPTADSDASSLHEQPQQIAIKVS
VHPQSKRDHVDDQEGGHFEVKDEEETEPSEEHSPETAEPSTDITTTELTSEETSPVEAPERGLPPAHLETTEPAVTCDRN
TCIIYESHV

>sp|O35604|NPC1_MOUSE Niemann-Pick C1 protein OS=Mus musculus GN=Npc1 PE=1 SV=2 
MGAHHPALGLLLLLLCPAQVFSQSCVWYGECGIATGDKRYNCKYSGPPKPLPKDGYDLVQELCPGLFFDNVSLCCDIQQL
QTLKSNLQLPLQFLSRCPSCFYNLMTLFCELTCSPHQSQFLNVTATEDYFDPKTQENKTNVKELEYFVGQSFANAMYNAC
RDVEAPSSNEKALGLLCGRDARACNATNWIEYMFNKDNGQAPFTIIPVFSDLSILGMEPMRNATKGCNESVDEVTGPCSC
QDCSIVCGPKPQPPPPPMPWRIWGLDAMYVIMWVTYVAFLFVFFGALLAVWCHRRRYFVSEYTPIDSNIAFSVNSSDKGE
ASCCDPLGAAFDDCLRRMFTKWGAFCVRNPTCIIFFSLAFITVCSSGLVFVQVTTNPVELWSAPHSQARLEKEYFDKHFG
PFFRTEQLIIQAPNTSVHIYEPYPAGADVPFGPPLNKEILHQVLDLQIAIESITASYNNETVTLQDICVAPLSPYNKNCT
IMSVLNYFQNSHAVLDSQVGDDFYIYADYHTHFLYCVRAPASLNDTSLLHGPCLGTFGGPVFPWLVLGGYDDQNYNNATA
LVITFPVNNYYNDTERLQRAWAWEKEFISFVKNYKNPNLTISFTAERSIEDELNRESNSDVFTVIISYVVMFLYISLALG
HIQSCSRLLVDSKISLGIAGILIVLSSVACSLGIFSYMGMPLTLIVIEVIPFLVLAVGVDNIFILVQTYQRDERLQEETL
DQQLGRILGEVAPTMFLSSFSETSAFFFGALSSMPAVHTFSLFAGMAVLIDFLLQITCFVSLLGLDIKRQEKNHLDILCC
VRGADDGQGSHASESYLFRFFKNYFAPLLLKDWLRPIVVAVFVGVLSFSVAVVNKVDIGLDQSLSMPNDSYVIDYFKSLA
QYLHSGPPVYFVLEEGYNYSSRKGQNMVCGGMGCDNDSLVQQIFNAAELDTYTRVGFAPSSWIDDYFDWVSPQSSCCRLY
NVTHQFCNASVMDPTCVRCRPLTPEGKQRPQGKEFMKFLPMFLSDNPNPKCGKGGHAAYGSAVNIVGDDTYIGATYFMTY
HTILKTSADYTDAMKKARLIASNITETMRSKGSDYRVFPYSVFYVFYEQYLTIIDDTIFNLSVSLGSIFLVTLVVLGCEL
WSAVIMCITIAMILVNMFGVMWLWGISLNAVSLVNLVMSCGISVEFCSHITRAFTMSTKGSRVSRAEEALAHMGSSVFSG
ITLTKFGGIVVLAFAKSQIFEIFYFRMYLAMVLLGATHGLIFLPVLLSYIGPSVNKAKRHTTYERYRGTERERLLNF

>sp|P17742|PPIA_MOUSE Peptidyl-prolyl cis-trans isomerase A OS=Mus musculus GN=Ppia PE=1 SV=2 
MVNPTVFFDITADDEPLGRVSFELFADKVPKTAENFRALSTGEKGFGYKGSSFHRIIPGFMCQGGDFTRHNGTGGRSIYG
EKFEDENFILKHTGPGILSMANAGPNTNGSQFFICTAKTEWLDGKHVVFGKVKEGMNIVEAMERFGSRNGKTSKKITISD
CGQL

>sp|Q9EQC0|CHST1_MOUSE Carbohydrate sulfotransferase 1 OS=Mus musculus GN=Chst1 PE=2 SV=1 
MQCSWKAVLLLALASIAIQYTAIRTFTAKSFHTCPGLTDTGLAERLCEEGPTFSYNLSRKTHVLILATTRSGSSFVGQLF
NQHMDVFYLFEPLYHVQNTLIPRFTQGKSPADRRVMLGASRDLLRSLYDCDLYFLENYIKPPPVNHTTNRVFRRGASRVL
CSRPVCDPPGSSDLILEEGDCVRMCGLLNLTLAAEACRERSHVAIKTVRVPEVNDLRALVEDPRLNLKVIQLVRDPRGIL
ASRSETFRDTYRLWRLWYGTGRKPYNLDVTQLTTVCEDFSSSVSTGLMRPSWLKGKYMLVRYEDLARNPMKKTEEIYEFL
GIPLDSHVAHWIQNNTRGDPTLGKHKYSTVRNSAATAEKWRFRLSYDIVAFAQNACQQVLAQLGYKMANSEEELKNPAIS
LVEERDFRPFL

>sp|Q9EQG7|ENPP5_MOUSE Ectonucleotide pyrophosphatase/phosphodiesterase family member 5 OS=Mus musculus GN=Enpp5 PE=1 SV=3 
MIPEFLLASCTLATLCHSAPFSLQPEEQKVLVVSFDGFRWDYLYKVPTPHFHYIMKNGVHVNQVTNVFITKTYPNHYTLV
TGLFAENHGIVANDMFDPILNKSFSLEHMDIYDSKFWEEATPIWITNQRAGHASGAAMWPGADVKIHDSFPTYYLPYNES
VSFEDRVAKIIEWFTAKDPINLGFLYWEEPDDTGHDVGPDSPLMGSVISDVDHKLGYLIKMLKRAKLWNNVNLIVTSDHG
MTQCSKQRVIELDRYLDKEHYTLIDHSPVAAILPKEGKFDEVYDALAGAHPNLTVYKKEEIPERWHYKHNDRVQPIVAVA
DEGWYILQNKSDDFLLGNHGYDNALAEMHPIFLAHGPAFRKNFTKEAMNSTDLYSLLCHLLNLTALPHNGSFWNVQDLLS
SATPKPIPYTQSTTLLLGSDKPGEDEQEESYPYYIGVSLGSIIAMVFFVVLIKHLIRSQVHTLQYRQVEVAQPLLQA

>sp|Q9QWR8|NAGAB_MOUSE Alpha-N-acetylgalactosaminidase OS=Mus musculus GN=Naga PE=1 SV=2 
MLQKTVLLLALVAQVLMLENGLLRTPPMGWLAWERFRCNIDCVEDPKNCISERLFMEMADRLAQDGWRDLGYVYLNIDDC
WIGGRDASGRLIPDPKRFPHGIAFLADYAHSLGLKLGIYEDMGKMTCMGYPGTTLDKVELDAETFAEWKVDMLKLDGCFS
SSRERAEGYPKMAAALNATGRPIAFSCSWPAYEGGLPPKVNYTEVSRVCNLWRNYKDIQDSWKSVLSILDWFVRHQDVLQ
PVAGPGHWNDPDMLLIGNFGLSFDESRAQMALWTVLAAPLLMSTDLRTISPQNMDILQNPLMIKINQDPLGIQGRRILKS
KSHIEVFKRYLSNQASALVFFSRRTDMPFRFHCSLLELNYPKGRVYEGQNVFTGDIFSGLQTEVNFTVIINPSGVVMWYL
YPIKDLGISTMMSHW

>sp|Q9CQN4|SOSD1_MOUSE Sclerostin domain-containing protein 1 OS=Mus musculus GN=Sostdc1 PE=1 SV=1 
MLPPAIHLSLIPLLCILMRNCLAFKNDATEILYSHVVKPVPAHPSSNSTLNQARNGGRHFSSTGLDRNSRVQVGCRELRS
TKYISDGQCTSISPLKELVCAGECLPLPVLPNWIGGGYGTKYWSRRSSQEWRCVNDKTRTQRIQLQCQDGSTRTYKITVV
TACKCKRYTRQHNESSHNFESVSPAKPAQHHRERKRASKSSKHSLS

>tr|E9QNF7|E9QNF7_MOUSE Contactin-associated protein-like 2 OS=Mus musculus GN=Cntnap2 PE=1 SV=1 
MVMSLRAGYRAALSLWILSSFICRAWTAPSTFQKCDEPLISGLPHVSFSSSSSLSSSYAPGYAKINKRGGAGGWSPSDSD
HYQWLQVDFGNRKQISAIATQGRYSSSDWVTQYRMLYSDTGRNWKPYHQDGNIWAFPGNVNSDSVVRHDLQHAVVARYVR
VVPLDWNGEGHIGLRAEVYGCAYWADVINFDGHGVLPYRFRNKKMKTLKDVIALKFKTSESEGVLLHGEGQQGDYITLEL
KKAKLVLSLNLGSNQLGPIYGHTSVTSGSLLDDHHWHSVLIERQGRSINLTLDRSMQHFRTNGEFDYLDLDYEITFGGIP
FSGKPSSSNRKNFKGCMESINYNGVNITDLARRKKLEPSNMGNLSFSCVEPYTVPVFFNATSYLEVPGRLNQDLFSVSFQ
FRTWNPSGLLLFSHFADNLGNVEIDLVESKVGVHINNTQTKTSQIDISSGSGLNDGQWHEVRFLAKENFAVLTIDGDEAS
AVRTNSPLQVKTGEKYFFGGFLNHMNNASYSALQPSFQGCMQLIQVDDQLVNLYEVAHRKPGSFANVTIDMCAIIDRCVP
NHCEHGGKCSQTWDSFKCTCDETGYSGATCHNSIYEPSCEAYKHLGQTSNYYWIDPDGSGPLGPLKVYCNMTEDKVWTIV
SHDLQMQTTVVGYNPEKYSVTQLIYSASMDQISAITSSAEYCEQYVSYFCRMSRLLNTPDGSPYTWWVGKANEKHYYWGG
SEPGIQKCACGIERNCTDPKYYCNCDADYKQWRKDAGFLSYKDHLPVSQVVVGDTDRQGSEAKLSVGPLRCQGDRNYWNA
ASFPNPSSYLHFSTFQGETSADISFYFKTLIPRGVFLENLGNTDFIKLELKSATEVSFSFDVGNGPVEIVVRSPSPLNDD
QWHRVTAERNVKQASLQVDRLPQQIRKAPTEGHTRLELYSQLFVGGAGGQQGFLGCIRSLRMNGVTLDLEERAKVTSGFK
SGCSGHCTSYGANCENGGKCIEKYHGYSCDCSNTAYDGTFCNKDVGAFFEEGMWLRYNFQAPAVTARDTGSRAENSADQQ
QHLAPDLAQEQIHFSFSTTKAPCILLYVSSLTTDFLAVLVKPTGNLQIRYNLGGTREPFNIDVDHRNMANGQPHSVNITR
HERTIILKLDHYPAVGYHLPSSSDTLFNSPKSLFLGKVIETGKIDQEIHKYNTPGFTGCLSRVQFNHIAPLKAALRQTNA
SAHVHIQGELVESNCGASPLTLSPMSSATDPWHLDHLDSASADFPYNPGQGQAIRNGVNRNSAIIGGVIAVVIFTILCTL
VFLIRYMFRHKGTYHTNEAKGAESAESADAAIMNNDPNFTETIDESKKEWLI

>sp|O09117|SYPL1_MOUSE Synaptophysin-like protein 1 OS=Mus musculus GN=Sypl1 PE=1 SV=2 
MASKANMVRQRFSRLSQRMSAFQINLNPLKEPLGFIKILEWFASIFAFATCGGFKGKTEIQVNCPKVGVNKNQTVTATFG
YPFRLNQASFHTPPNVSVCDVNWEKHVLIGDYSSSAQFYVTFAVFVFLYCIAALLLYVGYTNLYRDSRKLPMIDFIVTLV
ATFLWLVSSSAWAKALTDIKVATGHRIVEELEICNPESGVSCYFVSVTSMGSLNVSVIFGFLNMILWGGNAWFVYKETSL
HSPSNTSASHSQGGGPPTSGM

>tr|E9Q941|E9Q941_MOUSE Protein Cdh18 OS=Mus musculus GN=Cdh18 PE=1 SV=1 
MRITSTSCICPVLVCLCFVQRCYGTAHHSSIKVTRNQTKHTEGETEVHHRPKRGWVWNQFFVLEEHMGPDPQYVGKLHSN
SDKGDGSVKYILTGEGAGTIFIIDDTTGDIHSTKSLDREQKTHYVLHAQAIDRRTNKPLEPESEFIIKVQDINDNAPKFT
DGPYIVTVPEMSDMGTSVLQVTATDADDPTYGNSARVVYSILQGQPYFSVDPKTGVIRTALHNMDREAREHYSVVIQAKD
MAGQVGGLSGSTTVNITLTDVNDNPPRFPQKHYQLYVPESAQVGSAVGKIKANDADTGSNADMTYSITNGDGIGVFSIST
DKDTREGILSLKKPLNYEKKKSYTLNIEGANTHLDFRFSHLGPFKDATMLKVIVGDVDEPPLFSMPSYVMEVYENAKIGT
IVGTVLAQDPDSANSLVRYFINHSTEEERFFNIDANTGTIKTSKVLDREETPWYNITVTASENDNPDLLSHVSVGIRVLD
VNDNPPELAREYDIVVCENSKPGQVIHTITATDKDDFANGPRFHFFLDERLPMNPNFTLKDNEAAAPSPSGFVHAREMGA
CGPAMQKPSCPPLV

>sp|Q9R1V6-16|ADA22_MOUSE Isoform 14 of Disintegrin and metalloproteinase domain-containing protein 22 OS=Mus musculus GN=Adam22 
MQAAAAASFWLLCVLGTCPLARCGRAGVASLKGLERGKENRFLERQSIIPLRLIYRLGGEDETQHNQLDTRVRGDPGGPQ
LTHVDKASFRVDAFGTSFVLDVLLNHELLSSGYVERQIEHGGKVVENKGGEHCYYQGQIRGNPVSFVALSTCHGLHGMFY
DGNHTYLIEPEENEKSQESSHCHSVYKSRQFEFPLDDLPSEFQRVNITPPQFILKPRLKRRKRQLLRFPRNVEEETKYIE
LMIVNDHLMFKKHRLSVVYTNTYAKSVVNMADVIYKDQLKTRIVLVAMETWAADNKFAISENPLITLREFMKYRRDFIKE
KADAVHLFSGSQFESSRSGAAYIGGICSLLRGGGVNEFGKTDLMAVTLAQSLAHNVGIISDKRKLASGECKCEDTWSGCI
MGDTGYYLPKKFTQCNVEEYHDFLNSGGGACLFNKPSKLLDPPECGNGFIETGEECDCGTPAECALEGAECCKKCTLTQD
SQCSDGLCCKKCKFQPLGTVCREAVNDCDIREICSGNSSQCAPNVHKMDGYSCDGTQGICFGGRCKTRDRQCKYIWGQKV
TASDRYCYEKLNIEGTEKGNCGKDKDTWTQCNKRDVLCGYLLCTNIGNIPRLGELDGEITSTLVVQQGRTLNCSGAHVKL
EEDVDLGYVEDGTPCGPQMMCLEHRCLPVASFNFSTCSSSKAGTVCSGNGVCSNELKCVCNRHWTGADCGTHFPHNDDAK
TGITLSGNGVAGTNIIIGIIAGTILVLALILGITAWGYKFPPVPSHIIPLVRTFHYFAAGQMDSLILGVKGFQTQNIFQT
SVKMGDLAVTPGKVTWEATKRKSEGKDLDLDLTQLRPCHLPSLLLHQLGLLPPAENTRTLCLRFQTRGRQRADRAPGYGR
HPF

>sp|Q80TJ1-2|CAPS1_MOUSE Isoform 2 of Calcium-dependent secretion activator 1 OS=Mus musculus GN=Cadps 
MLDPSSSEEESDEILEEERGKDVLGSAASGARLSPSRTSEGSAGSAGMGGSGAGAGVGAGGGGGSGASSGGGAGGLQPSS
RAGGGRPSSPSPSVVSEKEKEELERLQKEEEERKKRLQLYVFVMRCIAYPFNAKQPTDMARRQQKISKQQLQTVKDRFQA
FLNGETQIVADEAFMNAVQSYYEVFLKSDRVARMVQSGGCSANDSREVFKKHIEKRVRSLPEIDGLSKETVLSSWMAKFD
AIYRGEEDPRKQQARMTASAASELILSKEQLYEMFQNILGIKKFEHQLLYNACQLDNPDEQAAQIRRELDGRLQMADQIA
RERKFPKFVSKEMENMYIEELKSSVNLLMANLESMPVSKGGEFKLQKLKRSHNASIIDMGEESENQLSKSDVLLSFSLEV
VIMEVQGLKSLAPNRIVYCTMEVEGGEKLQTDQAEASKPTWGTQGDFSTTHALPAVKVKLFTESTGVLALEDKELGRVIL
HPTPNSPKQSEWHKMTVSKNCPDQDLKIKLAVRMDKPQNMKHSGYLWTIGKNVWKRWKKRFFVLVQVSQYTFAMCSYREK
KAEPQELLQLDGYTVDYTDPQPGLEGGRAFFNAVKEGDTVIFASDDEQDRILWVQAMYRATGQSHKPVPPTQVQKLNAKG
GNVPQLDAPISQFYADRAQKHGMDEFISSNPCNFDHASLFEMVQRLTLDHRLNDSYSCLGWFSPGQVFVLDEYCARNGVR
GCHRHLCYLRDLLERAENGAMIDPTLLHYSFAFCASHVHGNRPDGIGTVTVEEKERFEEIKERLRVLLENQITHFRYCFP
FGRPEGALKATLSLLERVLMKDIVTPVPQEEVKTVIRKCLEQAALVNYSRLSEYAKIEGKKREMYEHPVFCLASQVMDLT
IQNVGRLITPAKKLEDTIRLAELVIEVLQQNEEHHAEAFAWWSDLMVEHAETFLSLFAVDMDAALEVQPPDTWDSFPLFQ
LLNDFLRTDYNLCNGKFHKHLQDLFAPLVVRYVDLMESSIAQSIHRGFERESWEPVKSLTSNLPNVNLPNVNLPKVPNLP
VNIPLGIPQMPTFSAPSWMAAIYDADNGSGTSEDLFWKLDALQTFIRDLHWPEEEFGKHLEQRLKLMASDMIESCVKRTR
IAFEVKLQKTSRSTDFRVPQSICTMFNVMVDAKAQSTKLCSMEMGQEHQYHSKIDELIEETVKEMITLLVAKFVTILEGV
LAKLSRYDEGTLFSSFLSFTVKAASKYVDVPKPGMDVADAYVTFVRHSQDVLRDKVNEEMYIERLFDQWYNSSMNIICTW
LTDRMDLQLHIYQLKTLIRMVKKTYRDFRLQGVLDSTLNSKTYETIRNRLTVEEATASVSEGGGLQGISMKDSDEEDEED
D

>sp|Q99PJ0|NTRI_MOUSE Neurotrimin OS=Mus musculus GN=Ntm PE=1 SV=2 
MGVCGYLFLPWKCLVVVSLRLLFLVPTGVPVRSGDATFPKAMDNVTVRQGESATLRCTIDNRVTRVAWLNRSTILYAGND
KWCLDPRVVLLSNTQTQYSIEIQNVDVYDEGPYTCSVQTDNHPKTSRVHLIVQVSPKIVEISSDISINEGNNISLTCIAT
GRPEPTVTWRHISPKAVGFVSEDEYLEIQGITREQSGEYECSASNDVAAPVVRRVKVTVNYPPYISEAKGTGVPVGQKGT
LQCEASAVPSAEFQWFKDDKRLVEGKKGVKVENRPFLSKLTFFNVSEHDYGNYTCVASNKLGHTNASIMLFGPGAVSEVN
NGTSRRAGCIWLLPLLVLHLLLKF

>sp|P70665|SIAE_MOUSE Sialate O-acetylesterase OS=Mus musculus GN=Siae PE=1 SV=3 
MVSPGPVFGIVLLIIARVSRSAGIGFRFASYIDNYMVLQKEPSGAVIWGFGTPGATVTVTLCQGQETIMKKVTSVKEPSN
TWMVVLDPMKPGGPFEVMAQQTLGTMNFTLRVHDVLFGDVWLCSGQSNMQMTVSQIFNASKELSDTAAYQSVRIFSVSLI
QSEEELDDLTEVDLSWSKPTAGNLGHGNFTYMSAVCWLFGRYLYDTLQYPIGLVSSSWGGTYIEVWSSRRTLKACGVPNT
RDERVGQPEIKPMRNECNSEESSCPFRVVPSVRVTGPTRHSVLWNAMIHPLQNMTLKGVVWYQGESNADYNRDLYTCMFP
ELIEDWRQTFHYGSQGQTDRFFPFGFVQLSSYMLKNSSDYGFPEIRWHQTADFGHVPNPKMPNTFMAVAIDLCDRDSPFG
SIHPRDKQTVAYRLHLGARAVAYGEKNLTFQGPLPKKIELLASNGLLNLTYDQEIQVQMQDNKTFEISCCSDRHCKWLPA
PVNTFSTQTLILDLNACLGTVVAVRYAWTTWPCEYKQCAVYHTSSMLPAPPFIAQISHRGI

>sp|Q9JK53|PRELP_MOUSE Prolargin OS=Mus musculus GN=Prelp PE=1 SV=2 
MRASFFWLLPLLLILASVAQGQPTRPKPGIRRKPKPRPTPRFPQAPEPAEPTDLPPPLPPGPPSVFPDCPRECYCPPDFP
SALYCDSRNLRRVPVIPPRIHYLYLQNNFITELPLESFQNATGLRWVNLDNNRIRKVDQRVLGKLPSLAFLYMEKNQLEE
VPSALPRNLEQLRLSQNLISRIPPGVFSKLENLLLLDLQHNRLSDGVFKADTFQGLKNLMQLNLAHNILRKMPPKVPQAI
HQLYLDSNKIETIPNGYFKDFPNLAFIRMNYNKLSDRGLPKNSFNISNLLVLHLSHNKISNVPAISNKLEHLYLNNNSIE
KINGTQICPNNLVAFHDFSSDLENVPHLRYLRLDGNFLKPPIPLDLMMCFRLLQSVVI

>sp|Q8BLF1|NCEH1_MOUSE Neutral cholesterol ester hydrolase 1 OS=Mus musculus GN=Nceh1 PE=1 SV=1 
MRSSCVLLAALLALAAYYVYIPLPSAVSDPWKLMLLDATFRGAQQVSNLIHSLGLNHHLIALNFIITSFGKQSARSSPKV
KVTDTDFDGVEVRVFEGSPKPEEPLRRSVIYIHGGGWALASAKISYYDQLCTTMAEELNAVIVSIEYRLVPQVYFPEQIH
DVIRATKYFLQPEVLDKYKVDPGRVGISGDSAGGNLAAALGQQFTYVASLKNKLKLQALVYPVLQALDFNTPSYQQSMNT
PILPRHVMVRYWLDYFKGNYDFVEAMIVNNHTSLDVERAAALRARLDWTSLLPSSIKKNYKPIMQTTGNARIVQEIPQLL
DAAASPLIAEQEVLEALPKTYILTCEHDVLRDDGIMYAKRLESAGVNVTLDHFEDGFHGCMIFTSWPTNFSVGIRTRNSY
IKWLDQNL

>sp|Q8BKG3|PTK7_MOUSE Inactive tyrosine-protein kinase 7 OS=Mus musculus GN=Ptk7 PE=1 SV=1 
MGARPLTLLRALLLPLLAGAQAAIVFIKEPSSQDALQGRRALLRCEVEAPDPVHVYWLLNGVPVQDTERRFAQGSSLSFA
AVDRLQDSGAFQCVARDNVTGEEVRSTNASFNIKWIEAGPVVLKHPASEAEIQPQTQVTLRCHIDGHPRPTYQWFRDGTP
LSDDQSTHTVSSRERNLTLRPASPEHSGLYSCCAHNAFGQACSSQNFTLSVADESFARVVLAPQDVVVARNEEAMFHCQF
SAQPPPSLQWVFEDETPITNRSRPPHLRRAVVFANGSLLLTQVRPRNAGVYRCIGQGQRGPPIVLEATLHLAEIEDMLPF
EPRVFIAGDEERVTCPAPQGLPTPSVWWEHAGVPLPAHGRVHQKGLELVFVTIAESDTGVYTCHASNLAGQRRQDVNITV
ATVPTWLRKPQDSQLEEGKPGYLHCLTQATPKPTVIWYRNQMLISEDSRFEVSKNGTLRINSVEVYDGTLYRCVSSTPAG
SIEAQARVQVLEKLKFTPPPQPQQCMEFDKEATVPCSATGREKPTVKWVRADGSSLPEWVTDNAGTLHFARVTRDDAGNY
TCIASNEPQGQIRAHVQLTVAVFITFKVEPERTTVYQGHTALLRCEAQGDPKPLIQWKGKDRILDPTKLGPRMHIFQNGS
LVIHDVAPEDSGSYTCIAGNSCNIRHTEAPLLVVDKPVMEDSEGPGSPPPYKMIQTIGLSVGAAVAYIIAVLGLMFYCKK
RCKAKRLQKQPEGEEPEMECLNGGPLQNGQPSAEIQEEVALTSLGSGPPATNKRHSAGDRMHFPRASLQPITTLGKSEFG
EVFLAKAQGVEEGATETLVLVKSLQSRDEQQQLDFRREVEMFGKLNHANVVRLLGLCREAEPHYMVLEYVDLGDLKQFLR
ISKNKDEKLKSQPLSTKQKVALCSQVALGMEHLSNNRFVHKDLAARNCLISAQRQVKVSALGLSKDVYNSEYYHFRQAWV
PLRWMSPEAVLEGDFSTKSDVWAFGVLMWEVFTHGEMPHGGQADDEVLADLQAGKARLPQPEGCPSKLYRLMQRCWAPNP
KDRPSFSEIASTLGDSPADSKQ

>sp|Q9Z247|FKBP9_MOUSE Peptidyl-prolyl cis-trans isomerase FKBP9 OS=Mus musculus GN=Fkbp9 PE=1 SV=1 
MALGARGWRRRSLLLLLLWVTGQAAPVLGLAVSSELQIQQSFVPDECPRTVHSGDFVRYHYVGTFLDGQKFDSSYDRDST
FNVFVGKGQLIAGMDQALVGMCVNERRLVTIPPNLAYGSEGVSGVIPPNSVLHFDVLLVDIWNSEDQVHIQTYFKPPSCP
RTIQVSDFVRYHYNGTFLDGTLFDSSHNRMKTYDTYVGIGWLIPGMDKGLLGMCVGEKRIITVPPFLAYGEEGDGKDIPG
QASLVFDVALLDLHNPKDTISIENKVVPENCERRSQSGDFLRYHYNGTLLDGTLFDSSYSRNHTFDTYIGQGYVIPGMDE
GLLGVCIGERRRIVVPPHLGYGEKGRGSIPGSAVLVFDIHVIDFHNPSDSISITSHYKPPDCSVLSKKGDYLKYHYNASL
LDGTLLDSTWNLGKTYNIVLGSGQVVLGMDMGLREMCVGEKRTVIIPPHLGYGEAGVDGEVPGSAVLVFDIELLELVSGL
PEGYMFIWNGEVSPNLFEEIDRDGNGEVLLEEFSEYIHAQVATGKGKLAPGFNAEMIVKNMFTNQDRNGDGKVTAEEFKL
KDQEAKHDEL

>sp|Q99MB1|TLR3_MOUSE Toll-like receptor 3 OS=Mus musculus GN=Tlr3 PE=1 SV=2 
MKGCSSYLMYSFGGLLSLWILLVSSTNQCTVRYNVADCSHLKLTHIPDDLPSNITVLNLTHNQLRRLPPTNFTRYSQLAI
LDAGFNSISKLEPELCQILPLLKVLNLQHNELSQISDQTFVFCTNLTELDLMSNSIHKIKSNPFKNQKNLIKLDLSHNGL
SSTKLGTGVQLENLQELLLAKNKILALRSEELEFLGNSSLRKLDLSSNPLKEFSPGCFQTIGKLFALLLNNAQLNPHLTE
KLCWELSNTSIQNLSLANNQLLATSESTFSGLKWTNLTQLDLSYNNLHDVGNGSFSYLPSLRYLSLEYNNIQRLSPRSFY
GLSNLRYLSLKRAFTKQSVSLASHPNIDDFSFQWLKYLEYLNMDDNNIPSTKSNTFTGLVSLKYLSLSKTFTSLQTLTNE
TFVSLAHSPLLTLNLTKNHISKIANGTFSWLGQLRILDLGLNEIEQKLSGQEWRGLRNIFEIYLSYNKYLQLSTSSFALV
PSLQRLMLRRVALKNVDISPSPFRPLRNLTILDLSNNNIANINEDLLEGLENLEILDFQHNNLARLWKRANPGGPVNFLK
GLSHLHILNLESNGLDEIPVGVFKNLFELKSINLGLNNLNKLEPFIFDDQTSLRSLNLQKNLITSVEKDVFGPPFQNLNS
LDMRFNPFDCTCESISWFVNWINQTHTNISELSTHYLCNTPHHYYGFPLKLFDTSSCKDSAPFELLFIISTSMLLVFILV
VLLIHIEGWRISFYWNVSVHRILGFKEIDTQAEQFEYTAYIIHAHKDRDWVWEHFSPMEEQDQSLKFCLEERDFEAGVLG
LEAIVNSIKRSRKIIFVITHHLLKDPLCRRFKVHHAVQQAIEQNLDSIILIFLQNIPDYKLNHALCLRRGMFKSHCILNW
PVQKERINAFHHKLQVALGSRNSAH

>sp|Q62469|ITA2_MOUSE Integrin alpha-2 OS=Mus musculus GN=Itga2 PE=1 SV=2 
MGPGQAGGALLLRLLMLVQGILNCLAYNVGLPGAKIFSGPSSEQFGYSVQQLTNPQGNWLLVGSPWSGFPENRMGDVYKC
PVDLPTATCEKLNLQNSASISNVTEIKTNMSLGLTLTRNPGTGGFLTCGPLWAHQCGNQYYATGICSDVSPDFQFLTSFS
PAVQACPSLVDVVVVCDESNSIYPWEAVKNFLVKFVTGLDIGPKKTQVALIQYANEPRIIFNLNDFETKEDMVQATSETR
QHGGDLTNTFRAIEFARDYAYSQTSGGRPGATKVMVVVTDGESHDGSKLKTVIQQCNDDEILRFGIAVLGYLNRNALDTK
NLIKEIKAIASTPTERYFFNVADEAALLEKAGTLGEQIFSIEGTVQGGDNFQMEMAQVGFSADYAPQNDILMLGAVGAFD
WSGTLVQETSHKPVIFPKQAFDQVLQDRNHSSFLGYSVAAISTEDGVHFVAGAPRANYTGQIVLYSVNKQGNVTVIQSHR
GDQIGSYFGSVLCSVDVDKDTITDVLLVGAPTYMNDLKKEEGKVYLFTITKGILNQHQFLEGPEGTGNARFGSAIAALSD
INMDGFNDVIVGSPVENENSGAVYIYNGHQGTIRTKYSQKILGSNGAFRRHLQFFGRSLDGYGDLNGDSITDVSIGALGQ
VIQLWSQSIADVAIEALFTPDKITLLNKDAKITLKLCFRAEFRPAGQNNQVAILFNMTLDADGHSSRVTSRGVFRENSER
FLQKNMVVNEVQKCSEHHISIQKPSDVVNPLDLRVDISLENPGTSPALEAYSETVKVFSIPFYKECGSDGICISDLILDV
QQLPAIQTQSFIVSNQNKRLTFSVILKNRGESAYNTVVLAEFSENLFFASFSMPVDGTEVTCEVGSSQKSVTCDVGYPAL
KSEQQVTFTINFDFNLQNLQNQAAINFQAFSESQETNKADNSVSLTIPLLYDAELHLTRSTNINFYEISSDENAPSVIKS
VEDIGPKFIFSLKVTAGSAPVSMALVTIHIPQYTKEKNPLLYLTGIQTDQAGDISCTAEINPLKLPHTAPSVSFKNENFR
HTKELDCRTTSCSNITCWLKDLHMKAEYFINVTTRVWNRTFAASTFQTVQLTAAAEIDTHNPQLFVIEENAVTIPLMIMK
PTEKAEVPTGVIIGSIIAGILLLLAMTAGLWKLGFFKRQYKKMGQNPDEMDETTELNS

>sp|Q9CQ19|MYL9_MOUSE Myosin regulatory light polypeptide 9 OS=Mus musculus GN=Myl9 PE=1 SV=3 
MSSKRAKAKTTKKRPQRATSNVFAMFDQSQIQEFKEAFNMIDQNRDGFIDKEDLHDMLASLGKNPTDEYLEGMMNEAPGP
INFTMFLTMFGEKLNGTDPEDVIRNAFACFDEEASGFIHEDHLRELLTTMGDRFTDEEVDEMYREAPIDKKGNFNYVEFT
RILKHGAKDKDD

>sp|Q61730|IL1AP_MOUSE Interleukin-1 receptor accessory protein OS=Mus musculus GN=Il1rap PE=1 SV=1 
MGLLWYLMSLSFYGILQSHASERCDDWGLDTMRQIQVFEDEPARIKCPLFEHFLKYNYSTAHSSGLTLIWYWTRQDRDLE
EPINFRLPENRISKEKDVLWFRPTLLNDTGNYTCMLRNTTYCSKVAFPLEVVQKDSCFNSAMRFPVHKMYIEHGIHKITC
PNVDGYFPSSVKPSVTWYKGCTEIVDFHNVLPEGMNLSFFIPLVSNNGNYTCVVTYPENGRLFHLTRTVTVKVVGSPKDA
LPPQIYSPNDRVVYEKEPGEELVIPCKVYFSFIMDSHNEVWWTIDGKKPDDVTVDITINESVSYSSTEDETRTQILSIKK
VTPEDLRRNYVCHARNTKGEAEQAAKVKQKVIPPRYTVELACGFGATVFLVVVLIVVYHVYWLEMVLFYRAHFGTDETIL
DGKEYDIYVSYARNVEEEEFVLLTLRGVLENEFGYKLCIFDRDSLPGGIVTDETLSFIQKSRRLLVVLSPNYVLQGTQAL
LELKAGLENMASRGNINVILVQYKAVKDMKVKELKRAKTVLTVIKWKGEKSKYPQGRFWKQLQVAMPVKKSPRWSSNDKQ
GLSYSSLKNV

>sp|O09159|MA2B1_MOUSE Lysosomal alpha-mannosidase OS=Mus musculus GN=Man2b1 PE=1 SV=4 
MGTGPLTSGVRAGGGNTGWLWMSSCNLGSPVLPISFLFWLLLAAPGARAAGYKTCPPTKPGMLNVHLLPHTHDDVGWLKT
VDQYYYGILSDVQHASVQYILDSVVSSLLEKPTRRFIYVEMAFFSRWWKQQTSATQDAVRNLVRQGRLEFVNGGWVMNDE
AATHYGAIVDQMTLGLRFLQDTFGSDGLPRVAWHIDPFGHSREQASLFAQMGFDGFFLGRIDYQDKLNRKKKLRMEELWR
ASDSLEPPAADLFTGVLPNNYNPPKYLCWDVLCTDPPVVDNPRSPEFNAKTLVNYFLKLASSQKGFYRTNHTVMTMGSDF
HYENANMWFKNMDKLIRLVNAQQVNGSLVHVLYSTPTCYLWELNKANLTWTVKEDDFFPYADGPHMFWTGYFSSRPALKR
YERLSYNFLQVCNQLEALVGPEANVGPYGSGDSAPLQEAMAVLQHHDAVSGTARQNVVNDYARQLAAGWGPCEVLVSNAL
ARLSHYKQNFSFCRELNISICPVSQTSERFQVTLYNPLGRKVDQMVRLPVYEGNFIVKDPHDKNISSNVVMVPSYYSETY
QWELLFPASVPALGFSTYSVAKMSDLNHQAHNLLSRPRKHKSHHVLVIENKYMRATFDSGTGLLMKIENLEQNLSLPVSQ
GFFWYNASVGDEESSQASGAYIFRPNVGKPIPVSRWAQISLVKTALVQEVHQNFSAWCSQVIRLYKGQRHLELEWTVGPI
PVRDDWGKEVISRFDTPMKTKGQFFTDSNGREILKRRDDYRPTWTLNQTEPVAGNYYPVNTRIYITDGQMQLTVLTDRSQ
GGSSLQDGSLELMVHRRLLVDDDRGVSEPLLETDTGDKVRGRHLVLLSSVSDAAARHRLLAEQEVLAPQVVLSLGGSSPY
HSRATPKTQFSGLRQELPPQVHLLTLARWGPKMLLLRLEHQFALKEDSDRNLSSPVTLNVQNLFQTFTINYLQETTLAAN
QPLSRASRLKWMTNTGPTSYPEPSKLDPTSVTLKPMEIRTFLASVQWQEHRPA

>sp|P28656|NP1L1_MOUSE Nucleosome assembly protein 1-like 1 OS=Mus musculus GN=Nap1l1 PE=1 SV=2 
MADIDNKEQSELDQDLEDVEEVEEEETGEETKIKARQLTVQMMQNPQILAALQERLDGLVDTPTGYIESLPKVVKRRVNA
LKNLQVKCAQIEAKFYEEVHDLERKYAVLYQPLFDKRFEIINAIYEPTEEECEWKPDEEDEVSEELKEKAKIEDEKKDEE
KEDPKGIPEFWLTVFKNVDLLSDMVQEHDEPILKHLKDIKVKFSDAGQPMSFVLEFHFEPNDYFTNEVLTKTYRMRSEPD
DSDPFSFDGPEIMGCTGCQIDWKKGKNVTLKTIKKKQKHKGRGTVRTVTKTVSNDSFFNFFAPPEVPENGDLDDDAEAIL
AADFEIGHFLRERIIPRSVLYFTGEAIEDDDDDYDEEGEEADEEGEEEGDEENDPDYDPKKDQNPAECKQQ

>sp|Q8BGQ4-2|POMT2_MOUSE Isoform 2 of Protein O-mannosyl-transferase 2 OS=Mus musculus GN=Pomt2 
MPPAIGGGLAGSELRPRRGRCVPQAARAVSRDVVPQAAARKLKRPAWSSRRFQAAGWWATLAVVTLLSFATRFHRLDQPA
HICWDETHFGKMGSYYINRTFFFDVHPPLGKMLIGLAGYLSGYDGTFLFQKPGDRYEHHSYMGMRGFCAFLGSWLIPFAY
LTVLDLSKSFPAALLTAALLTFDTGCLTLSQYILLDPILMFFIMAAMLSMVKYNSCANRPFSAPWWFWLSLTGISLAGAL
GVKFVGLFIIVQVGLNTISDLWHLFGDLSLSLVTVGKHLTARILCLIVLPLVLYVTIFAVHVMVLNKSGPGDGFFSSAFQ
ARLSGNSLHNASIPEHLAYGSVITVKNLRMAIGYLHSHRHLYPEGIGARQQQVTTYLHKDYNNLWIIKKYNANTDPLDPS
FPVEFVRHGDIIRLEHKETTRNLHSHYHEAPLTRKHYQVTGYGINGTGDSNDFWRIEVVNRKFGNRIKVLRSRIRLIHLV
TGCVLGSSGKILPKWGWEQLEVTCTPYLKETTNSIWNIEEHINPKLPNISLDVLQPSFPEILLESHMVMIRGNNGLKPKD
NEFTSKPWHWPINYQGLRFSGANDTDFRVYLLGNPVSIPALSA

>sp|Q80UM7|MOGS_MOUSE Mannosyl-oligosaccharide glucosidase OS=Mus musculus GN=Mogs PE=1 SV=1 
MARGERRRRAAAAEGARPLERARAAGRRDGRAGGARGSASGAALAVVVLALAFGLSGRWVLAWLRVRRALTLHPAPSALP
PDSSSPAVAPELFWGTYRPHVYFGMKTRSPKPLLTGLMWAQQGATPGTPPKLRHTCEQGDGVGPYGWEFHDGRTFGRQHI
HDGALRLTTEFVKRPGGQHGGDWSWRVTVEPQASGTPSFPLVSLFFYVVTDGQEVLLPEIGAKGQLKSISGHTSELGDFR
LTLLPPTSPGDTVPKHGSYNVFWSSNPGLPQLTDMVKSRLNSWFQHRPPGASPDRYLGLPGSLKWEERGPSGQGQFLIQQ
VTLKAPFSVEFVFESGSAATGGNQASGRLVGSQLTQALESHAAAFKERFEKTFQLKEKGLSPEEQALGQVALSGLLGGIG
YFYGQGLVLPDTSMEGSEQKMDPALFPPVPLFSGVPSRSFFPRGFLWDEGFHQLVVQRWDPHLTREALGHWLGLLNADGW
IGREQILGDEARARVPPEFLVQRAAHANPPTLLLPVVHMLEGHDPDDLAFLRKAFPRLHAWFSWLHQSQAGPVPLSYRWR
GRDLALPTLLNPKTLPSGLDDYPRASHPSTAERHLDLRCWVALGARVLSQLAEQLGETEAAAELGPLAASLEEPGSLDEL
HWAPELGVFADFGNHTKAVQLKSRPPQGLVRVVGRPPPRLQYVDALGYVSLFPLLLQLLDPSSPRLGPLLDVLADSRHLW
SPFGLRSLSASSLFYKQRNTEHDPPYWRGAVWLNINYLALGALHHYGHVEGPHKVQAAKLYHELRANVVRNVRQQYQATG
FLWEQYSDQDGRGMGCRPFQGWTSLVLLIMAEEY

>sp|A6H6E2|MMRN2_MOUSE Multimerin-2 OS=Mus musculus GN=Mmrn2 PE=1 SV=1 
MIPTLLLGFGVYLSWGLLGSWAQDPGTKFSHLNRPGMPEGWRLGAEDTSRDPIRRNWCPYQKSRLVTFVAACKTEKFLVH
SQQPCPQGAPDCQGVRVMYRVAQKPVYQVQQKVLISVDWRCCPGFQGPDCQDHNPTANPEPTEPSGKLQETWDSMDGFEL
GHPVPEFNEIKVPQEQQENLLQNLQNDAQSVEDGFPGSWEAPPSNLTDEMTEANLTEFEFPGRTSEHLLQPHIDAFLKAH
FSPIWKNFNDSLHSLSQAIRNLSLDVEANHQAIKMIQEGTVARADFQELGAKFEAKVQQNSQRLGQLWQDVEDQLHAQRR
SVHHALSDVQAEVSTKLKQLVKAQELPGANGSLVMASAAAAARPEPESLQARLGQLQRNLSALHMVTSQREEELQSTLKN
MDSVLKQHAEEIKELYSESDETFDQISKVERQVEELLVNHTGLRELRVILMEKSLIMEENKEEIERQLLELNLTLQHLHA
GHADLIKYVKDCNCQRVNSDVDVAPEGHRDVMHTLEETQVSLDEQHQLDGSSLQALQSTVDAMSSAMDAYRGEGERARAE
RARIRSQLRALDHAVEALKTAANGTRKEIRLLHGSFTALLEDALRHQAVLAALFGEEMIDEMSEEAPRPLPLDYEQIRLA
LQDAASGLQEQAIGWEDLATRVEALEKAAGGFVEQHPQLAEGLEPSHDSGREEEAMTLAELEQEIRRLSSDVKQIGQCCE
ASWAASLNSSLEDLHSMLLDTQHGLRQHRQLFHNLFQNFQGLVASNISLDLGKLQAMLSKKDKKQPRGPGESRKRDKKQV
VMSTDAHAKGLELWETGSPVAFYAGSSEGATALQMVKFNTTSINVGSSYFPEHGYFRAPKRGVYLFAVSITFGPGPGMGQ
LVFEGHHRVPVYSTEQRGGSTATTFAMVELQKGERAWFELIQGSATKGSQPGTAFGGFLMFKT

>sp|Q3TCN2|PLBL2_MOUSE Putative phospholipase B-like 2 OS=Mus musculus GN=Plbd2 PE=1 SV=2 
MAAPVDGSSGGWAARALRRALALTSLTTLALLASLTGLLLSGPAGALPTLGPGWQRQNPDPPVSRTRSLLLDAASGQLRL
EDGFHPDAVAWANLTNAIRETGWAYLDLSTNGRYNDSLQAYAAGVVEASVSEELIYMHWMNTVVNYCGPFEYEVGYCEKL
KNFLEANLEWMQREMELNPDSPYWHQVRLTLLQLKGLEDSYEGRLTFPTGRFTIKPLGFLLLQISGDLEDLEPALNKTNT
KPSLGSGSCSALIKLLPGGHDLLVAHNTWNSYQNMLRIIKKYRLQFREGPQEEYPLVAGNNLVFSSYPGTIFSGDDFYIL
GSGLVTLETTIGNKNPALWKYVQPQGCVLEWIRNVVANRLALDGATWADVFKRFNSGTYNNQWMIVDYKAFLPNGPSPGS
RVLTILEQIPGMVVVADKTAELYKTTYWASYNIPYFETVFNASGLQALVAQYGDWFSYTKNPRAKIFQRDQSLVEDMDAM
VRLMRYNDFLHDPLSLCEACNPKPNAENAISARSDLNPANGSYPFQALHQRAHGGIDVKVTSFTLAKYMSMLAASGPTWD
QCPPFQWSKSPFHSMLHMGQPDLWMFSPIRVPWD

>sp|Q9QUR8|SEM7A_MOUSE Semaphorin-7A OS=Mus musculus GN=Sema7a PE=1 SV=1 
MTPPPPGRAAPSAPRARVLSLPARFGLPLRLRLLLVFWVAAASAQGHSRSGPRISAVWKGQDHVDFSQPEPHTVLFHEPG
SFSVWVGGRGKVYHFNFPEGKNASVRTVNIGSTKGSCQDKQDCGNYITLLERRGNGLLVCGTNARKPSCWNLVNDSVVMS
LGEMKGYAPFSPDENSLVLFEGDEVYSTIRKQEYNGKIPRFRRIRGESELYTSDTVMQNPQFIKATIVHQDQAYDDKIYY
FFREDNPDKNPEAPLNVSRVAQLCRGDQGGESSLSVSKWNTFLKAMLVCSDAATNRNFNRLQDVFLLPDPSGQWRDTRVY
GVFSNPWNYSAVCVYSLGDIDRVFRTSSLKGYHMGLPNPRPGMCLPKKQPIPTETFQVADSHPEVAQRVEPMGPLKTPLF
HSKYHYQKVVVHRMQASNGETFHVLYLTTDRGTIHKVVESGDQDHSFVFNIMEIQPFHRAAAIQAISLDADRRKLYVTSQ
WEVSQVPLDMCEVYSGGCHGCLMSRDPYCGWDQDRCVSIYSSQRSVLQSINPAEPHRECPNPKPDEAPLQKVSLARNSRY
YLTCPMESRHATYLWRHEENVEQSCEPGHQSPSCILFIENLTARQYGHYRCEAQEGSYLREAQHWELLPEDRALAEQLMG
HARALAASFWLGVLPTLILGLLVH

>sp|Q9JIS5|SV2A_MOUSE Synaptic vesicle glycoprotein 2A OS=Mus musculus GN=Sv2a PE=1 SV=1 
MEEGFRDRAAFIRGAKDIAKEVKKHAAKKVVKGLDRVQDEYSRRSYSRFEEEDDDDDFPAPADGYYRGEGAQDEEEGGAS
SDATEGHDEDDEIYEGEYQGIPRAESGGKGERMADGAPLAGVRGGLSDGEGPPGGRGEAQRRKDREELAQQYETILRECG
HGRFQWTLYFVLGLALMADGVEVFVVGFVLPSAEKDMCLSDSNKGMLGLIVYLGMMVGAFLWGGLADRLGRRQCLLISLS
VNSVFAFFSSFVQGYGTFLFCRLLSGVGIGGSIPIVFSYFSEFLAQEKRGEHLSWLCMFWMIGGVYAAAMAWAIIPHYGW
SFQMGSAYQFHSWRVFVLVCAFPSVFAIGALTTQPESPRFFLENGKHDEAWMVLKQVHDTNMRAKGHPERVFSVTHIKTI
HQEDELIEIQSDTGTWYQRWGVRALSLGGQVWGNFLSCFSPEYRRITLMMMGVWFTMSFSYYGLTVWFPDMIRHLQAVDY
AARTKVFPGERVEHVTFNFTLENQIHRGGQYFNDKFIGLRLKSVSFEDSLFEECYFEDVTSSNTFFRNCTFINTVFYNTD
LFEYKFVNSRLVNSTFLHNKEGCPLDVTGTGEGAYMVYFVSFLGTLAVLPGNIVSALLMDKIGRLRMLAGSSVLSCVSCF
FLSFGNSESAMIALLCLFGGVSIASWNALDVLTVELYPSDKRTTAFGFLNALCKLAAVLGISIFTSFVGITKAAPILFAS
AALALGSSLALKLPETRGQVLQ

>tr|A0A0A6YY09|A0A0A6YY09_MOUSE Protein Pcdh9 OS=Mus musculus GN=Pcdh9 PE=1 SV=1 
MDLRDFYLLAALIACLRLDSAIAQELIYTIREELPENVPIGNIPKDLNISHINAATGTSASLVYRLVSKAGDAPLVKVSS
STGEIFTTSNRIDREKLCAGASYAEENECFFELEVVILPNDFFRLIKIKIIVKDTNDNAPMFPSPVINISIPENTLINSR
FPIPSATDPDTGFNGVQHYELLNGQSVFGLDIVETPEGEKWPQLIVQQNLDREQKDTYVMKIKVEDGGTPQKSSTAILQV
TVSDVNDNRPVFKEGQVEVHIPENAPVGTSVIQLHATDADIGSNAEIRYIFGAQVAPATKRLFALNNTTGLITVQRSLDR
EETAIHKVTVLASDGSSTPARATVTINVTDVNDNPPNIDLRYIISPINGTVYLSEKDPVNTKIALITVSDKDTDVNGKVI
CFIEREVPFHLKAVYDNQYLLETSSLLDYEGTKEFSFKIVASDSGKPSLNQTALVRVKLEDENDNPPIFNQPVIELSVSE
NNRRGLYLTTISATDEDSGKNADIVYQLGPNASFFDLDRKTGVLTASRVFNREEQERFIFTVTARDNGTPPLQSQAAVIV
TVLDENDNSPKFTHNHFQFFVSENLPKYSTVGVITVTDEDAGENKAVTLSILNDNENFVLDPYSGVIKSNVSFDREQQSS
YTFDVKATDGGQPPRSSTAKVTINVMDVNDNSPVVISPPSNTSFKLVPLSAIPGSVVAEVFAVDIDTGMNAELKYTIVSG
NNKGLFRIDPVTGNITLEEKPAPTDVGLHRLVVNISDLGYPKALHTLVLVFLYVNDTAGNTSYIYDLIRRTMETPLDRNI
GDSGQPYQNEDYLTIMIAIVAGAMVVIVVIFVTVLVRCRHASRFKAAQRSKQGAEWMSPNQENKQNKKKKRKKRKSPKSS
LLNFVTIEESKPDDAVHEPINGTISLPAELEEQGIGRFDWGPAPPTTFKPNSPDLAKHYKSASPQPAFHLKPDTPVSVKK
HHVIQELPLDNTFVGGCDTLSKRSSTSSDHFSASECSSQGGFKTKGPLHTRQCNSYSKNDNIPVTHQKCPGSTSFHIREN
EESHSEPQDEFYDQASPDKRTEADGNSDPNSDGPLGPRGLAEATEMCTQECLVLGHSDNCWMPPGLGPYQHPKSPLSTFA
PQKEWIKKDKLVNGHTLTRAWKEDTNRNQFNDRKQYGSNEGHFNNGGHMADIPLANLKSYKQAGGTIESPKEHQL

>sp|P17047|LAMP2_MOUSE Lysosome-associated membrane glycoprotein 2 OS=Mus musculus GN=Lamp2 PE=1 SV=2 
MCLSPVKGAKLILIFLFLGAVQSNALIVNLTDSKGTCLYAEWEMNFTITYETTNQTNKTITIAVPDKATHDGSSCGDDRN
SAKIMIQFGFAVSWAVNFTKEASHYSIHDIVLSYNTSDSTVFPGAVAKGVHTVKNPENFKVPLDVIFKCNSVLTYNLTPV
VQKYWGIHLQAFVQNGTVSKNEQVCEEDQTPTTVAPIIHTTAPSTTTTLTPTSTPTPTPTPTPTVGNYSIRNGNTTCLLA
TMGLQLNITEEKVPFIFNINPATTNFTGSCQPQSAQLRLNNSQIKYLDFIFAVKNEKRFYLKEVNVYMYLANGSAFNISN
KNLSFWDAPLGSSYMCNKEQVLSVSRAFQINTFNLKVQPFNVTKGQYSTAQDCSADEDNFLVPIAVGAALGGVLILVLLA
YFIGLKRHHTGYEQF

>sp|Q61490|CD166_MOUSE CD166 antigen OS=Mus musculus GN=Alcam PE=1 SV=3 
MASKVSPSCRLVFCLLISAAVLRPGLGWYTVNSAYGDTIVMPCRLDVPQNLMFGKWKYEKPDGSPVFIAFRSSTKKSVQY
DDVPEYKDRLSLSENYTLSIANAKISDEKRFVCMLVTEDNVFEAPTLVKVFKQPSKPEIVNKAPFLETDQLKKLGDCISR
DSYPDGNITWYRNGKVLQPVEGEVAILFKKEIDPGTQLYTVTSSLEYKTTRSDIQMPFTCSVTYYGPSGQKTIYSEQEIF
DIYYPTEQVTIQVLPPKNAIKEGDNITLQCLGNGNPPPEEFMFYLPGQPEGIRSSNTYTLTDVRRNATGDYKCSLIDKRN
MAASTTITVHYLDLSLNPSGEVTKQIGDTLPVSCTISASRNATVVWMKDNIRLRSSPSFSSLHYQDAGNYVCETALQEVE
GLKKRESLTLIVEGKPQIKMTKKTDPSGLSKTIICHVEGFPKPAIHWTITGSGSVINQTEESPYINGRYYSKIIISPEEN
VTLTCTAENQLERTVNSLNVSAISIPEHDEADDISDENREKVNDQAKLIVGIVVGLLLAALVAGVVYWLYMKKSKTASKH
VNKDLGNMEENKKLEENNHKTEA

>sp|Q8BGN3|ENPP6_MOUSE Ectonucleotide pyrophosphatase/phosphodiesterase family member 6 OS=Mus musculus GN=Enpp6 PE=1 SV=1 
MAAKLWTFLLGFGLSWVWPASAHRKLLVLLLDGFRSDYISEDALASLPGFREIVNRGVKVDYLTPDFPSLSYPNYYTLMT
GRHCEVHQMIGNYMWDPRTNKSFDIGVNRDSLMPLWWNGSEPLWITLMKARRKVYMYYWPGCEVEILGVRPTYCLEYKTV
PTDINFANAVSDALDSLKSGRADLAAIYHERIDVEGHHYGPSSPQRKDALRAVDTVLKYMIQWIQDRGLQQDLNVILFSD
HGMTDIFWMDKVIELSNYISLDDLQQVKDRGPVVSLWPVPGKHSEIYHKLRTVEHMTVYEKESIPNRFYYKKGKFVSPLT
LVADEGWFIAESREMLPFWMNSTGKREGWQRGWHGYDNELMDMRGIFLAIGPDFKSNFRAAPIRSVDVYNIMCHVAGITP
LPNNGSWSRVVCMLKGQTSSAPPTPLNSCALVLILLLYFV

>sp|Q60519-3|SEM5B_MOUSE Isoform 3 of Semaphorin-5B OS=Mus musculus GN=Sema5b 
MVVPGPLALSLLLSSLTLLVSHLSSSQDIASESSSEQQMCTRREHPIVAFEDLKPWVFNFTYPGVRDFSQLALDPSRNQL
IVGARNYLFRLSLANVSLLQATEWASSEDTRRSCQSKGKTEEECQNYVRVLIVSGRKVFMCGTNAFSPVCSSRQVGNLSR
TIEKINGVARCPYDPRHNSTAVISSQGELYAATVIDFSGRDPAIYRSLGSGPPLRTAQYNSKWLNEPNFVAAFDIGLFAY
FFLRENAVEHDCGRTVYSRVARVCKNDVGGRFLLEDTWTTFMKARLNCSRPGEVPFYYNELQSAFHLPEQDLIYGVFTTN
VNSIAASAVCAFNLSAISKAFNGPFRYQENPRAAWLPIANPIPNFQCGTLPETGPNENLTERSLQDAQRLFLMSEAVQPV
TPEPCVTQDSVRFSHLVVDLVQAKDTLYHVLYIGTESGTILKALSTASRSLRGCYLEELHVLPPGRLEPLRSLRILHSAR
ALFVGLSDRVLRVPLERCSAYHSQGACLGARDPYCGWDGKRQLCSTLEDSSNMSLWIQNITTCPVRNVTRDGGFGPWSPW
KPCEHLDGDNSGSCLCRARSCDSPRPRCGGLECLGPSIHIANCSRNGAWTAWSSWAQCSTSCGIGFQVRQRSCSNPAPRH
GGRICVGKSREERFCNENTPCPVPIFWASWGSWSKCSNNCGGGVQSRRRSCENGNSCPGCGVVRSRGWGAGSGETYSPGG
VGGSEATLTPKEFKTCNPEACPEVRRNTPWTPWLPVNVTQGGARQEQRFRFTCRAPLPDPHGLQFGKRRTETRTCPADGT
GACDTDALVEDLLRSGSTSPHTLNGGWATWGPWSSCSRDCELGFRVRKRTCTNPEPRNGGLPCVGDAAEYQDCNPQACPV
RGAWSCWTAWSQCSASCGGGHYQRTRSCTSPAPSPGEDICLGLHTEEALCSTQACPEGWSLWSEWGVCTEDGAQSRSRSC
EELLPGPGACVGNSSQSRPCPYSEIPVILPASSVEETTSCGGFNLIHLIVTGVSCFLVSGLLTLAVYLSCQHCQRQSQES
TLVHPATPNHLHYKGGGTPKNEKYTPMEFKTLNKNNLIPDDRANFYPLQQTNVYTTTYYPSPLNKPSFRPEASPGQRCFP
NS

>sp|Q9Z2U0|PSA7_MOUSE Proteasome subunit alpha type-7 OS=Mus musculus GN=Psma7 PE=1 SV=1 
MSYDRAITVFSPDGHLFQVEYAQEAVKKGSTAVGVRGKDIVVLGVEKKSVAKLQDERTVRKICALDDNVCMAFAGLTADA
RIVINRARVECQSHRLTVEDPVTVEYITRYIASLKQRYTQSNGRRPFGISALIVGFDFDGTPRLYQTDPSGTYHAWKANA
IGRGAKSVREFLEKNYTDDAIETDDLTIKLVIKALLEVVQSGGKNIELAVMRRDQPLKILNPEEIEKYVAEIEKEKEENE
KKKQKKAS

>sp|Q80ZF8|AGRB3_MOUSE Adhesion G protein-coupled receptor B3 OS=Mus musculus GN=Adgrb3 PE=1 SV=2 
MKAVRNLLIYIFSTYLLVMFGFNAAQDFWCSTLVKGVIYGSYSVSEMFPKNFTNCTWTLENPDPTKYSIYLKFSKKDLSC
SNFSLLAYQFDHFSHEKIKDLLRKNHSIMQLCSSKNAFVFLQYDKNFIQIRRVFPTDFPGLQKKVEEDQKSFFEFLVLNK
VSPSQFGCHVLCTWLESCLKSENGRTESCGIMYTKCTCPQHLGEWGIDDQSLVLLNNVVLPLNEQTEGCLTQELQTTQVC
NLTREAKRPPKEEFGMMGDHTIKSQRPRSVHEKRVPQEQADAAKFMAQTGESGVEEWSQWSACSVTCGQGSQVRTRTCVS
PYGTHCSGPLRESRVCNNTALCPVHGVWEEWSPWSLCSFTCGRGQRTRTRSCTPPQYGGRPCEGPETHHKPCNIALCPVD
GQWQEWSSWSHCSVTCSNGTQQRSRQCTAAAHGGSECRGPWAESRECYNPECTANGQWNQWGHWSGCSKSCDGGWERRMR
TCQGAAVTGQQCEGTGEEVRRCSEQRCPAPYEICPEDYLISMVWKRTPAGDLAFNQCPLNATGTTSRRCSLSLHGVASWE
QPSFARCISNEYRHLQHSIKEHLAKGQRMLAGDGMSQVTKTLLDLTQRKNFYAGDLLVSVEILRNVTDTFKRASYIPASD
GVQNFFQIVSNLLDEENKEKWEDAQQIYPGSIELMQVIEDFIHIVGMGMMDFQNSYLMTGNVVASIQKLPAASVLTDINF
PMKGRKGMVDWARNSEDRVVIPKSIFTPVSSKELDESSVFVLGAVLYKNLDLILPTLRNYTVVNSKVIVVTIRPEPKTTD
SFLEIELAHLANGTLNPYCVLWDDSKSNESLGTWSTQGCKTVLTDASHTKCLCDRLSTFAILAQQPREIVMESSGTPSVT
LIVGSGLSCLALITLAVVYAALWRYIRSERSIILINFCLSIISSNILILVGQTQTHNKSICTTTTAFLHFFFLASFCWVL
TEAWQSYMAVTGKIRTRLIRKRFLCLGWGLPALVVATSVGFTRTKGYGTDHYCWLSLEGGLLYAFVGPAAAVVLVNMVIG
ILVFNKLVSRDGILDKKLKHRAGQMSEPHSGLTLKCAKCGVVSTTALSATTASNAMASLWSSCVVLPLLALTWMSAVLAM
TDKRSILFQILFAVFDSLQGFVIVMVHCILRREVQDAFRCRLRNCQDPINADSSSSFPNGHAQIMTDFEKDVDIACRSVL
HKDIGPCRAATITGTLSRISLNDDEEEKGTNPEGLSYSTLPGNVISKVIIQQPTGLHMPMSMNELSNPCLKKENTELRRT
VYLCTDDNLRGADMDIVHPQERMMESDYIVMPRSSVSTQPSMKEESKMNIGMETLPHERLLHYKVNPEFNMNPPVMDQFN
MNLDQHLAPQEHMQNLPFEPRTAVKNFMASELDDNVGLSRSETGSTISMSSLERRKSRYSDLDFEKVMHTRKRHMELFQE
LNQKFQTLDRFRDIPNTSSMENPAPNKNPWDTFKPPSEYQHYTTINVLDTEAKDTLELRPAEWEKCLNLPLDVQEGDFQT
EV

>sp|Q8R2Y2|MUC18_MOUSE Cell surface glycoprotein MUC18 OS=Mus musculus GN=Mcam PE=1 SV=1 
MGLPKLVCVFLFAACCCCRRAAGVPGEEKQPVPTPDLVEAEVGSTALLKCGPSRASGNFSQVDWFLIHKERQILIFRVHQ
GKGQREPGEYEHRLSLQDSVATLALSHVTPHDERMFLCKSKRPRLQDHYVELQVFKAPEEPTIQANVVGIHVDRQELREV
ATCVGRNGYPIPQVLWYKNSLPLQEEENRVHIQSSQIVESSGLYTLKSVLSARLVKEDKDAQFYCELSYRLPSGNHMKES
KEVTVPVFYPAEKVWVEVEPVGLLKEGDHVTIRCLTDGNPQPHFTINKKDPSTGEMEEESTDENGLLSLEPAEKHHSGLY
QCQSLDLETTITLSSDPLELLVNYVSDVQVNPTAPEVQEGESLTLTCEAESNQDLEFEWLRDKTGQLLGKGPVLQLNNVR
REAGGRYLCMASVPRVPGLNRTQLVSVGIFGSPWMALKERKVWVQENAVLNLSCEASGHPQPTISWNVNGSATEWNPDPQ
TVVSTLNVLVTPELLETGAECTASNSLGSNTTTIVLKLVTLTTLIPDSSQTTGLSTLTVSPHTRANSTSTEKKLPQPESK
GVVIVAVIVCTLVLAVLGAALYFFYKKGKLPCGRSGKQEITLPPTRKSEFVVEVKSDKLPEEMALLQGSNGDKRAPGDQG
EKYIDLRH

>sp|B9EKR1|PRPTZ_MOUSE Receptor-type tyrosine-protein phosphatase zeta OS=Mus musculus GN=Ptprz1 PE=1 SV=1 
MRILQSFLACVQLLCLCRLDWAYGYYRQQRKLVEEIGWSYTGALNQKNWGKKYPICNSPKQSPINIDEDLTQVNVNLKKL
KFQGWEKASLENTFIHNTGKTVEINLTNDYYLSGGLSEKVFKASKITFHWGKCNVSSEGSEHSLEGQKFPLEMQVYCFDA
DRFSSFEEAVKGKGRLRALSILFEVGVEENLDYKAIIDGTESVSRFGKQAALDPFVLQNLLPNSTDKYYIYNGSLTSPPC
TDTVEWIVFKDTVSISESQLAVFCEVLTMQQSGYVMLMDYLQNNFREQQYKFSRQVFSSYTGKEEIHEVVCSSEPENVQA
DPENYTSLLVTWERPRVVYDAMIEKFAVLYQPLAGNDQAKHEFLTDGYQDLGAILNNLLPNMSYVLQIVAVCSNGLYGKY
SDQLIVDMPTEDAELDLFPELIGTEEIIKEEEYGKDNEEDTGLNPGRDSVTNQIRKKEPQVSTTTHYNHMGTKYNEAKTN
RSPTRGSEFSGKSDVPNTSPNSTSQHVAEFETERGISLPSQTGTNLPPHNVEGTSASLNSGSKTLFIFPQMNLSGTAESL
NTVPITEYKEVSADVSEEENFLTDFKLDTGADDSSGSSPSTSTVPFSSDNLSHGYITSSDMPEAITYDVLKPGSTRNAPE
DSAPSGSEESLKDPSLEGSVWFPGSTDLTTQSETGSGRESFLQVNSTDIQIDESRETTESFSPDATVSQDPSVTDMGMPH
YSTFAYLPTEVTPQAFTPSSRPLDLAPTINILHSQTTQPVYNGETPLQPSYSSEVFPLATPLLLDNQTLNTTPAASSSDS
ALHATPVSPSVGVSFESILSSYDDAPLLPFSSASFSSEMFRHLHTVSQTLPQVTSAAERDELSLHASLLVARGDLLLEPS
LVQYSDVASHQATTRAASDTLGFGSESAVFYKTSMVSQIESPRSDVVMHAYSSGPEPSYTVEGSHHVPTVSYSSAMPLHG
SVDVSDQGSLLINPSHISMPESSFITPTASLLQPPPALSGDGEWSGASSDSELLLPDADGLRTLNISSPVSVAEFTYTTS
VFADGIKPLSKSEMMYGNETELKMSSFSDMAYPSKSTVVPKMSDVVHKWSESLKETSVSISSMKSVFPESLVYPTTKGFE
QGVSHVPEIIFPVQPTHTASQASGDTWLKPGLSANSEAAFSDTASREVVHPSTQPLLYEAATPFNTEALLQPSFQASDVD
TLLKTALPSVPSDPILAGTPQVEQSSSSVSHPMASESGSSESMLHFTSVPILDISPSKVHSTPLQGLTVPHSSKKFSEQG
LLKSKSPQQVLPSLFSNDEFFQSAHLDVSQAYPPKGRHAFVTPVLSIDEPQNTLINKLVYSEDIFSSTEISITDKVLTGL
PTLASDVLSSTDHSVPLGSGPISLTMVSPNRDDSVTTAKLLLPSTATSKLTQSARSDADLVGGGEDGDDYDDDDYDDIDR
GRFPVNKCMSCLPYRESREKVMNDSDTQESSLVDQSDPISPLLFENTEEENGGTGVTRVDKSPPPSMLPQNHNDGKEDSD
IQMGSAVLPHTPGSKAWAVLTSDEESGSGQGTSDSLNDNETSTDFSFPDVNEKDTDGVLETDDTGIAPGSPRSSTPSVTS
GHSGVSNSSEAEASNSSHESRIGLAEGLESEKKAVIPLVIVSALTFICLVVLVGILIYWRKCFQTAHFYLEDNTSPRVIS
TPPTPIFPISDDIGAIPIKHFPKHVADLHASNGFTEEFETLKEFYQEVQSCTADLGITADSSNHPDNKHKNRYVNIVAYD
HSRVKLTQLAEKDGKLTDYINANYVDGYNRPKAYIAAQGPLKSTAEDFWRMIWEHNVEVIVMITNLVEKGRRKCDQYWPT
DGSEEYGSFLVNQKSVQVLAYYTVRNFTLRNTKLKKGSQKGRSSGRLVTQYHYTQWPDMGVPEYSLPVLAFVRKAAQAKR
HAVGPVVVHCSAGVGRTGTYIVLDSMLQQIQHEGTVNIFGFLKHIRSQRNYLVQTEEQYVFIHDTLVEAILSKETEVPDS
HIHSYVNTLLIPGPTGKTKLEKQFQLLSQSNILQSDYSTALKQCNREKNRTSSIIPVERSRVGISSLSGEGTDYINASYI
MGYYQSNEFIITQHPLLHTIKDFWRMIWDHNAQLVVMIPDGQNMAEDEFVYWPNKDEPINCESFKVTLMSEEHKCLSNEE
KLIVQDFILEATQDDYVLEVRHFQCPKWPNPDSPISKTFELISIIKEEAANRDGPMIVHDEHGGVTAGTFCALTTLMHQL
EKENAMDVYQVAKMINLMRPGVFTDIEQYQFLYKVVLSLVSTRQEENPSTSLDSNGAALPDGNIAESLESLV

>sp|Q2MV57|TECT2_MOUSE Tectonic-2 OS=Mus musculus GN=Tctn2 PE=1 SV=2 
MGSLSPLSLLWGLLLLQGVLRPLRGDPVFIPPFIRMSSPEVRATLVGGSEDVAVSLSLLQVEEGVLPVPTCGGRRNETVD
WNVTVSPRESTLEVTIRWKRGLDWCSADETASFSEPPCVLQMLLVSASHNASCLAHLLIQVEIYPNTSVTHNASENMTVI
PNQVYQPLGPCPCDLTAKACDIQCCCDQDCQPEVRELFAQSCFSGVFGGHVSPPSHHHCAVSTTHQTPDWFPLLCVQSPP
STSPFLGHFYHGATSPRHSPGFEAHLHFDLRDFADASYKQGDPIMTTEGYFTIPQVSLAGQCLQDAPVAFLRNFDSVCTM
DLEVHQGRDEIVLENMKIRTTGGPVTPTVTYEEAIDLDKFITSPDTVLSVGSAPRNVNVEEHYVFRWQNNSISGLDITVI
RAEISAQQRGMMTQRFTVKFLSHHSGGEKEFSGNPGYQLGKPVRALHTAGMNVSTLHLWQPAGRGLCTAAALRPILFGEN
AFSGCLLEVGIKENCTQLRENVLQRLDLLTQATHVARRGNSDYSDLSDGWLEIIRAEAPDTGADLPLSSVNGVCPEVPAR
LSIRILTAEAGSVEGVAQREILAVETRFSTVTWQYQCGLTCEDKADLLPLSASVEFINVPAQMPHPPTRFQINFTEYDCT
RNELCWPQLLYPLTQYYQGEPQSQCVAKGLMLLSLLMLAILLRHPWVRMCKARDSAAIYH

>sp|P16301|LCAT_MOUSE Phosphatidylcholine-sterol acyltransferase OS=Mus musculus GN=Lcat PE=1 SV=2 
MGLPGSPWQRVLLLLGLLLPPATPFWLLNVLFPPHTTPKAELSNHTRPVILVPGCLGNRLEAKLDKPDVVNWMCYRKTED
FFTIWLDFNLFLPLGVDCWIDNTRIVYNHSSGRVSNAPGVQIRVPGFGKTESVEYVDDNKLAGYLHTLVQNLVNNGYVRD
ETVRAAPYDWRLAPHQQDEYYKKLAGLVEEMYAAYGKPVFLIGHSLGCLHVLHFLLRQPQSWKDHFIDGFISLGAPWGGS
IKAMRILASGDNQGIPILSNIKLKEEQRITTTSPWMLPAPHVWPEDHVFISTPNFNYTVQDFERFFTDLHFEEGWHMFLQ
SRDLLERLPAPGVEVYCLYGVGRPTPHTYIYDHNFPYKDPVAALYEDGDDTVATRSTELCGQWQGRQSQPVHLLPMNETD
HLNMVFSNKTLEHINAILLGAYRTPKSPAASPSPPPPE

>sp|E9Q7T7|CHADL_MOUSE Chondroadherin-like protein OS=Mus musculus GN=Chadl PE=1 SV=1 
MERPQSSIWVFMLLLFMVLLQSPAWHVAAQRCPQTCVCDNSRRHVTCRHQNLTEVPNTIPELTQRLDLQGNILKVLPAAA
FQDLPHLTHLDLRNCQVEMVAEGAFRGLGRLLLLNLASNRLSTLPQEALDGLGSLRRLELEGNMLEELRPGTFGALGSLT
TLNLAHNALVYLPAMAFQGLLRTRWLQLSHNALSVLAPEALAGLPALRRLSLHHNELQALPGAALSQARSLARLELGHNP
LTYTGEEDGLALPGLRELALDHGSLQALGPRAFAHCPRLHTLDLRGNQLTTLPPLQVPGQLRRLRLQGNPLWCACHARPL
LEWLVRARVRSDGACRGPRRLRGEALDTLRPSDLRCPGDAAAGDGDGDEDEDRPAGPRAPPLRSPHGEAAWATPCPPACA
CVAETRHSTCDGRGLQAVPRGFPNDTQLLDLRRNHFPSVPRAAFPGLRHLVSLHLQHCGVAELEPGALAGLDRLLYLYLS
HNQLSGLSAAALEGAPNLGYLYLEHNRFLRIPGTALRALPTLVSLHLQDNAVDRLAPGDLAGARALRCLYLSGNHITQVS
PGALGPARELEKLHLDRNRLREVPTGALEGLPALKELQLSGNPLRALPDGAFQPVGRSLQQLFLNSSDLEQISPRAFSGL
GKGLRSLYLHKNQLQSLPAPLGLSGLELVDLSGNPFHCDCQLLPLHRWLTGLNLRVGATCATPPSVRGQKVKVAAPVFEA
CPGWTARKAKRTPTSRGSARRTPSLSRH

>sp|Q3TYD4|ARSG_MOUSE Arylsulfatase G OS=Mus musculus GN=Arsg PE=2 SV=1 
MGWLFLKVLLVGMAFSGFFYPLVDFSISGKTRAPQPNIVIILADDMGWGDLGANWAETKDTTNLDKMASEGMRFVDFHAA
ASTCSPSRASLLTGRLGLRNGVTHNFAVTSVGGLPVNETTLAEVLRQEGYVTAMIGKWHLGHHGSYHPNFRGFDYYFGIP
YSNDMGCTDAPGYNYPPCPACPQRDGLWRNPGRDCYTDVALPLYENLNIVEQPVNLSGLAQKYAERAVEFIEQASTSGRP
FLLYVGLAHMHVPLSVTPPLAHPQRQSLYRASLREMDSLVGQIKDKVDHVARENTLLWFTGDNGPWAQKCELAGSVGPFF
GLWQTHQGGSPTKQTTWEGGHRVPALAYWPGRVPANVTSTALLSLLDIFPTVIALAGASLPPNRKFDGRDVSEVLFGKSQ
MGHRVLFHPNSGAAGEYGALQTVRLNHYKAFYITGGAKACDGSVGPEQHHVAPLIFNLEDAADEGMPLQKGSPEYQEVLQ
QVTRALADVLQDIADDNSSRADYTQDPSVIPCCNPYQTTCRCQPV

>sp|P23818|GRIA1_MOUSE Glutamate receptor 1 OS=Mus musculus GN=Gria1 PE=1 SV=1 
MPYIFAFFCTGFLGAVVGANFPNNIQIGGLFPNQQSQEHAAFRFALSQLTEPPKLLPQIDIVNISDSFEMTYRFCSQFSK
GVYAIFGFYERRTVNMLTSFCGALHVCFITPSFPVDTSNQFVLQLRPELQEALISIIDHYKWQTFVYIYDADRGLSVLQR
VLDTAAEKNWQVTAVNILTTTEEGYRMLFQDLEKKKERLVVVDCESERLNAILGQIVKLEKNGIGYHYILANLGFMDIDL
NKFKESGANVTGFQLVNYTDTIPARIMQQWRTSDARDHTRVDWKRPKYTSALTYDGVKVMAEAFQSLRRQRIDISRRGNA
GDCLANPAVPWGQGIDIQRALQQVRFEGLTGNVQFNEKGRRTNYTLHVIEMKHDGIRKIGYWNEDDKFVPAATDAQAGGD
NSSVQNRTYIVTTILEDPYVMLKKNANQFEGNDRYEGYCVELAAEIAKHVGYSYRLEIVSDGKYGARDPDTKAWNGMVGE
LVYGRADVAVAPLTITLVREEVIDFSKPFMSLGISIMIKKPQKSKPGVFSFLDPLAYEIWMCIVFAYIGVSVVLFLVSRF
SPYEWHSEEFEEGRDQTTSDQSNEFGIFNSLWFSLGAFMQQGCDISPRSLSGRIVGGVWWFFTLIIISSYTANLAAFLTV
ERMVSPIESAEDLAKQTEIAYGTLEAGSTKEFFRRSKIAVFEKMWTYMKSAEPSVFVRTTEEGMIRVRKSKGKYAYLLES
TMNEYIEQRKPCDTMKVGGNLDSKGYGIATPKGSALRGPVNLAVLKLSEQGVLDKLKSKWWYDKGECGSKDSGSKDKTSA
LSLSNVAGVFYILIGGLGLAMLVALIEFCYKSRSESKRMKGFCLIPQQSINEAIRTSTLPRNSGAGASGGSGSGENGRVV
SQDFPKSMQSIPCMSHSSGMPLGATGL

>tr|Q3TJI8|Q3TJI8_MOUSE Corticosteroid 11-beta-dehydrogenase isozyme 1 OS=Mus musculus GN=Hsd11b1 PE=1 SV=1 
MLQGKKVIVTGASKGIGREMAYHLSKMGAHVVLTARSEEGLQKVVSRCLELGAASAHYIAGTMEDMTFAEQFIVKAGKLM
GGLDMLILNHITQTSLSLFHDDIHSVRRVMEVNFLSYVVMSTAALPMLKQSNGSIAVISSLAGKMTQPMIAPYSASKFAL
DGFFSTIRTELYITKVNVSITLCVLGLIDTETAMKEISGIINAQASPKEECALEIIKGTALRKSEVYYDKSPLTPILLGN
PGRKIMEFFSLRYYNKDMFVSN

>sp|Q91VK4|ITM2C_MOUSE Integral membrane protein 2C OS=Mus musculus GN=Itm2c PE=1 SV=2 
MVKISFQPAVAGIKADKADKAAASGPASASAPAAEILLTPAREERPPRHRSRKGGSVGGVCYLSMGMVVLLMGLVFASVY
IYRYFFLAQLARDNFFHCGVLYEDSLSSQIRTRLELEEDVKIYLEENYERINVPVPQFGGGDPADIIHDFQRGLTAYHDI
SLDKCYVIELNTTIVLPPRNFWELLMNVKRGTYLPQTYIIQEEMVVTEHVRDKEALGSFIYHLCNGKDTYRLRRRSTRRR
INKRGGKNCNAIRHFENTFVVETLICGVV

>sp|Q6P4U0|THS7B_MOUSE Thrombospondin type-1 domain-containing protein 7B OS=Mus musculus GN=Thsd7b PE=2 SV=1 
MFLRSDLAVTHWVSRSMRKLFLVLSLLLSQAAHLEGRKDNQFLWKTGPWGRCAGDCGPGGAQSRAVWCFHIEGWTSPMSN
CDESSQPPKERSCFRVCDWHSDLFQWEVSDWHRCLLVPGAQGEPRPRAVECVTAQHGLQHRTVRCLQKLNRTMVSNEICE
HFAPQPPTEQACLIPCPRDCVVSEFSPWSTCPEGCGKKLQHRTRVAIAPPLYGGLQCPNLTESRACEAPVSCPLGKEEYS
FSLKVGPWSKCRLPHLKEVDLSGRNIQDFSSDSNEQVTLTHQSYKAHHHSQPGDVVIGFQTRQVWCTRSDGRNALLSLCV
RDSFPLTVQPCVMPKDCETSEWSPWSPCSKTCRSGTLSPGVRSRSRNVKHIAIGGGQECPELLEKETCIAEGEFLQPCPR
YSWRTSEWKECQVSLLLEQHDPLWHETGPICGGGIQTREVYCAQSLPATIASRTKEVSRPVERTLCLGPAPSASQLCNVP
CSMDCIVSSWSTWGPCVFENCHDPQGKKGFRMRQRHVLMESTGPMGRCPHLAESVPCEDPMCHRWLASEGICIADHGKCG
LGHRILKAVCQNERGEEVSGGLCPVPPPPERMACEIPCRMDCVVSEWTVWSSCSQSCSNKNSDGKQTRSRSILALAGEGG
KTCPSSQELQEYRLCNDHSCTQLYWETSAWGSCSENTLVTALNVTIGWNGEATCGVGIQTRKVFCIKSHVGQVMTKRCPE
STRPETVRPCFLPCKKDCLVTAFSEWTPCPRPCQPGNTTIKQSRYRIIIQEAANGGQECPDTLFEERECEDISLCPSYRW
KPQKWSSCILVPESIRQGRTGTSEACGKGLQTRAVSCISDDNQSAEMTECLKQMNGMPPLVQECTIPCRDDCTFTPWSKF
TPCSKNCEATQIRRRQLTGKSRKKEKCQDASLYPLVEMEPCPCDTFMSHPYGNWSACILPEGKRDAQQGGLWVQGDDKEC
GEGVRFRAIACSNINGRPVDPSFCNSSGYIQEACVIPCPFDCKLSDWSSWGSCSSSCGIGVRIRSKWLKEKPYSGGRPCP
KLDLKNQVHEAVPCYSECDQYSWVVEHWSPCKINNELRSPRCGRGTQSRRIRCVSTADREGGAVNRSLCNQDDAPQETQA
CSLLCPSECVMSEWGTWSRCPQSCDPHAMQRRTRHLLRPSLNSRTCGEDSQVRPCLLNENCFQFQYNLTEWSTCQLSENV
SCGQGVRTRLLSCVRSDGKSVSMDHCEQRNLEKPQRMSIPCLVECVVNCQLSGWTTWTECSQTCGQGGRMSRTRFIIMPT
QGEGRQCPTELTQQKPCPVTPCYSWVLGNWSACKLEGGDCGEGVQVRSFSCVVHNGSISHTAVPVEEALCGEVPFQEGIL
KQLCSVPCPGDCHITPWSEWSKCELTCIDGRSFETTGRQSRSRTFIIQSFENQDSCPQQVLETRPCTGGKCYHYIWKASL
WNNNERTVWCQRSDGLNVTGGCSPQARPAAIRQCIPACKKPFSYCTQGGVCGCEKGYTEIMRSSGFLDYCMKVPGSEDKK
ADVKNLSGKNRPVNSKIHDIFKGWSLQPLDPDGRVKMWVYGVSGGSFLIMIFLVFTSYLVCKKPKPHQSTPRHQKPLTLA
YDGDLDM

>sp|Q8CCH2|NHLC3_MOUSE NHL repeat-containing protein 3 OS=Mus musculus GN=Nhlrc3 PE=1 SV=1 
MARAWVCLAGAAFFLSCLVLHSRFCGSLVSRTFSFHVSWRMEDPLFRLDLGWPKNSEYFTGATFCVAVDSLNGLVYVAQR
GDNIPKVLVFSEDGYFLRAWNYTVDTPHGMFVSGTPFEQSVWITDVGSGPYGHTVKKYNSLGDLVQVLGTPGKKGTGLNP
LQFDNPAELYVDDTGEMYIVDGDGGLNNRLVKLSQDFMILWLRGENGTGPAKFNIPHSVTLDAVGRVWVADRGNKRLQVF
DKDTGEWLGAWDNCFTEEGPSAVRFTPDGKYLIVAQLNLSRLSVLLAPPSGSIGDCSVVSTIQLADQVLPHLLEVDRKTG
AVYVAEIGAKQIQKYIPWHSRTPAFGA

>sp|Q9Z2B5|E2AK3_MOUSE Eukaryotic translation initiation factor 2-alpha kinase 3 OS=Mus musculus GN=Eif2ak3 PE=1 SV=1 
MERATRPGPRALLLLLFLLLGCAAGISAVAPARSLLAPASETVFGLGAAAAPTSAARVPAVATAEVTVEDAEALPAAAGE
PESRATEPDDDVELRPRGRSLVIISTLDGRIAALDAENDGKKQWDLDVGSGSLVSSSLSKPEVFGNKMIIPSLDGDLFQW
DRDRESMEAVPFTVESLLESSYKFGDDVVLVGGKSLITYGLSAYSGKLRYICSALGCRRWDSDEMEEEEDILLLQRTQKT
VRAVGPRSGSEKWNFSVGHFELRYIPDMETRAGFIESTFKPGGNKEDSKIISDVEEQEATMLDTVIKVSVADWKVMAFSR
KGGRLEWEYQFCTPIASAWLVRDGKVIPISLFDDTSYTASEEALGDEEDIVEAARGATENSVYLGMYRGQLYLQSSVRVS
EKFPTSPKALESVNGENAIIPLPTIKWKPLIHSPSRTPVLVGSDEFDKCLSNDKYSHEEYSNGALSILQYPYDNGYYLPY
YKRERNKRSTQITVRFLDSPHYSKNIRKKDPILLLHWWKEIFGTILLCIVATTFIVRRLFHPQPHRQRKESETQCQTESK
YDSVSADVSDNSWNDMKYSGYVSRYLTDFEPIQCMGRGGFGVVFEAKNKVDDCNYAIKRIRLPNRELAREKVMREVKALA
KLEHPGIVRYFNAWLETPPEKWQEEMDEIWLKDESTDWPLSSPSPMDAPSVKIRRMDPFSTKEQIEVIAPSPERSRSFSV
GISCGQTSSSESQFSPLEFSGTDCGDNSDSADAAYNLQDSCLTDCEDVEDGTVDGNDEGHSFELCPSEASPYTRSREGTS
SSIVFEDSGCGNASSKEEPRGNRLHDGNHYVNKLTDLKCSSSRSSSEATTLSTSPTRPTTLSLDFTKNTVGQLQPSSPKV
YLYIQMQLCRKENLKDWMNRRCSLEDREHGVCLHIFLQIAEAVEFLHSKGLMHRDLKPSNIFFTMDDVVKVGDFGLVTAM
DQDEEEQTVLTPMPAYATHTGQVGTKLYMSPEQIHGNNYSHKVDIFSLGLILFELLYPFSTQMERVRILTDVRNLKFPLL
FTQKYPQEHMMVQDMLSPSPTERPEATDIIENAIFENLEFPGKTVLRQRSRSMSSSGTKHSRQPSCSYSPLPGN

>sp|O88291|ZN326_MOUSE DBIRD complex subunit ZNF326 OS=Mus musculus GN=Znf326 PE=1 SV=1 
MDFEDDYVHSTCRGAYQDFNGMDRDYGPGSYGGLDRDYGHGSYGGQRSMDSYLNQSYGMDNHSGGGGGSRFGPYESYDSR
SSLGGRDLYRSGYGFNEPEQTRFGGSYGGRFESSYRNSLDSFGGRNQGGSSWEAPYSRSKLRPGFMEDRGRENYSSYSSF
SSPHMKPAPVGSRGRGTPAYPESTFGSRSYDAFGGPSTGRGRGRGHMGDFGSFHRPGIIVDYQNKPANVTIATARGIKRK
MMQIFIKPGGAFIKKPKLAKPMDKMNLSKSPTKTDPKNEEEEKRRIEARREKQRRRREKNSEKYGDGYRMAFTCSFCKFR
TFEEKDIELHLESSSHQETLDHIQKQTKFDKVVMEFLHECMVNKFKKASIRKQQTLNHPEAYKIIEKDIMEGVTADDHMM
KVETVHCSACSVYIPALHSSVQLHLKSPDHSKGKQAYKEQIKRESVLTATSILNNPIVKARYERFVKGENPFEIQDHPQD
QQIEGDEEDEEKIDEPIEEEEEEEEEEEEEGEEAGSVEEEGDVEGEEGTAEAAAAGEADAVGEAEGAGEAEEAEEEEEEE
GTQEFAAQACATEQCEHRQM

>sp|Q00493|CBPE_MOUSE Carboxypeptidase E OS=Mus musculus GN=Cpe PE=1 SV=2 
MAGRGGRVLLALCAALVAGGWLLTAEAQEPGAPAAGMRRRRRLQQEDGISFEYHRYPELREALVSVWLQCTAISRIYTVG
RSFEGRELLVIELSDNPGVHEPGEPEFKYIGNMHGNEAVGRELLIFLAQYLCNEYQKGNETIVNLIHSTRIHIMPSLNPD
GFEKAASQPGELKDWFVGRSNAQGIDLNRNFPDLDRIVYVNEKEGGPNNHLLKNLKKIVDQNSKLAPETKAVIHWIMDIP
FVLSANLHGGDLVANYPYDETRSGTAHEYSSCPDDAIFQSLARAYSSFNPVMSDPNRPPCRKNDDDSSFVDGTTNGGAWY
SVPGGMQDFNYLSSNCFEITVELSCEKFPPEETLKSYWEDNKNSLISYLEQIHRGVKGFVRDLQGNPIANATISVDGIDH
DVTSAKDGDYWRLLAPGNYKLTASAPGYLAITKKVAVPFSPAVGVDFELESFSERKEEEKEELMEWWKMMSETLNF

>sp|P15105|GLNA_MOUSE Glutamine synthetase OS=Mus musculus GN=Glul PE=1 SV=6 
MATSASSHLNKGIKQMYMSLPQGEKVQAMYIWVDGTGEGLRCKTRTLDCEPKCVEELPEWNFDGSSTFQSEGSNSDMYLH
PVAMFRDPFRKDPNKLVLCEVFKYNRKPAETNLRHICKRIMDMVSNQHPWFGMEQEYTLMGTDGHPFGWPSNGFPGPQGP
YYCGVGADKAYGRDIVEAHYRACLYAGVKITGTNAEVMPAQWEFQIGPCEGIRMGDHLWIARFILHRVCEDFGVIATFDP
KPIPGNWNGAGCHTNFSTKAMREENGLKCIEEAIDKLSKRHQYHIRAYDPKGGLDNARRLTGFHETSNINDFSAGVANRG
ASIRIPRTVGQEKKGYFEDRRPSANCDPYAVTEAIVRTCLLNETGDEPFQYKN

>sp|Q8R2R1|POMT1_MOUSE Protein O-mannosyl-transferase 1 OS=Mus musculus GN=Pomt1 PE=1 SV=1 
MGSHSTGLEETLGVLPSWLFCKMLRFLKRPLVVTVDINLNLVALTGLGLLTRLWQLSYPRAVVFDEVYYGQYISFYMKRI
FFLDDSGPPFGHMLLALGGWLGGFDGNFLWNRIGAEYSSNVPIWSLRLLPALAGALSVPMAYQIVLELHFSHGAAIGAAL
LMLIENALITQSRLMLLESILIFFNLLAVLSYLKFFNSQTHSPFSVHWWLWLLLTGVSCSCAVGIKYMGIFTYLLVLGIA
AVHAWNLIGDQTLSNMRVLSHLLARIVALLVVPVFLYLLFFYVHLMLLYRSGPHDQIMSSAFQASLEGGLARITQGQPLE
VAFGSQVTLKSVSGKPLPCWLHSHKNTYPMIYENGRGSSHQQQVTCYPFKDINNWWIVKDPGRHQLVVNNPPRPVRHGDI
VQLVHGMTTRLLNTHDVAAPLSPHSQEVSCYIDYNISMPAQNLWKLDIVNRESNRDTWKTILSEVRFVHVNTSAILKLSG
AHLPDWGFRQLEVVGEKLSPGYHESMVWNVEEHRYGKSHEQKERELELHSPTQLDISRNLSFMARFSELQWKMLTLKNED
LEHQYSSTPLEWLTLDTNIAYWLHPRTSAQIHLLGNIVIWTSASLATVVYTLLFFWYLLRRRRSICDLPEDAWSRWVLAG
ALCTGGWALNYLPFFLMERVLFLYHYLPALTFQILLLPIVLQHASDHLCRSQLQRNVFSALVVAWYSSACHVSNMLRPLT
YGDTSLSPGELRALRWKDSWDILIRK

>sp|P60335|PCBP1_MOUSE Poly(rC)-binding protein 1 OS=Mus musculus GN=Pcbp1 PE=1 SV=1 
MDAGVTESGLNVTLTIRLLMHGKEVGSIIGKKGESVKRIREESGARINISEGNCPERIITLTGPTNAIFKAFAMIIDKLE
EDINSSMTNSTAASRPPVTLRLVVPATQCGSLIGKGGCKIKEIRESTGAQVQVAGDMLPNSTERAITIAGVPQSVTECVK
QICLVMLETLSQSPQGRVMTIPYQPMPASSPVICAGGQDRCSDAAGYPHATHDLEGPPLDAYSIQGQHTISPLDLAKLNQ
VARQQSHFAMMHGGTGFAGIDSSSPEVKGYWASLDASTQTTHELTIPNNLIGCIIGRQGANINEIRQMSGAQIKIANPVE
GSSGRQVTITGSAASISLAQYLINARLSSEKGMGCS

>sp|O35310|HS3S1_MOUSE Heparan sulfate glucosamine 3-O-sulfotransferase 1 OS=Mus musculus GN=Hs3st1 PE=1 SV=1 
MTLLLLGAVLLVAQPQLVHSHPAAPGPGLKQQELLRKVIILPEDTGEGTASNGSTQQLPQTIIIGVRKGGTRALLEMLSL
HPDVAAAENEVHFFDWEEHYSQGLGWYLTQMPFSSPHQLTVEKTPAYFTSPKVPERIHSMNPTIRLLLILRDPSERVLSD
YTQVLYNHLQKHKPYPPIEDLLMRDGRLNLDYKALNRSLYHAHMLNWLRFFPLGHIHIVDGDRLIRDPFPEIQKVERFLK
LSPQINASNFYFNKTKGFYCLRDSGKDRCLHESKGRAHPQVDPKLLDKLHEYFHEPNKKFFKLVGRTFDWH

>sp|P43406|ITAV_MOUSE Integrin alpha-V OS=Mus musculus GN=Itgav PE=1 SV=2 
MAAPGRLLLRPRPGGLLLLLPGLLLPLADAFNLDVESPAEYAGPEGSYFGFAVDFFEPSTSSRMFLLVGAPKANTTQPGI
VEGGQVLKCECSSSRRCQPIEFDSTGNRDYAKDDPLEFKSHQWFGASVRSKQDKILACAPLYHWRTEMKQEREPVGTCFL
QDGTKTVEYAPCRSKNIDADGQGFCQGGFSIDFTKADRVLLGGPGSFYWQGQLISDQVAEIISKYDPNVYSIKYNNQLAT
RTAQAIFDDSYLGYSVAVGDFNGDGIEDFVSGVPRAARTLGMVYIYDGKNMSSLHNFTGEQMAAYFGFSVAATDINGDDY
ADVFIGAPLFMDRGSDGKLQEVGQVSVSLQRAVGDFQTTKLNGFEVFARFGSAIAPLGDLDQDGFNDIAIAAPYGGEDKK
GLVYIFNGRSTGLNSVPSQILEGQWAAQSMPPSFGYSMKGATDVDRNGYPDLVVGAFGVDRAVLYRARPVVTVNAGLEVY
PSILNQDNKICPLPGTALKVSCFNVRFCLKADGKGTLPRKLHFQVELLLDKLKQKGAIRRALFLHNRSPVHSKTMTVFRG
GQMQCEELVAYLRDESEFRDKLTPITIFMEYRLDQRTAADATGLQPILNQFTPANVSRQAHILLDCGEDNVCKPKLEVSV
NSDQKKIYIGDDNPLTLTVKAQNQGEGAYEAELIVSIPPQADFIGVVRNNEALARLSCAFKTENQTRQVVCDLGNPMKAG
TQLLAGLRFSVHQQSEMDTSVKFDLKIQSSNSFDNVSPVVSYKVDLAVLAAVEIRGVSSPDHIFLPIPNWEYKENPETEE
DVGPIVQHIYELRNNGPSSFSKAILNLQWPYKYNNNTLLYILHYDIDGPMNCTADTEINPLRIKTPEKNDTAAAGQGERN
HLITKRDLTLREGDVHTLGCGIAKCLQITCQVGRLDRGKSAILYVKSLLWTETFMNKENQNHSYSLKSSASFNIIEFPYK
NLPIEDLFNSTLVTTNITWGIQPAPMPVPVWVIILAVLAGLLLLAVLVFVMYRMGFFKRVRPPQEEQEREQLQPHENGEG
NSET

>sp|P70699|LYAG_MOUSE Lysosomal alpha-glucosidase OS=Mus musculus GN=Gaa PE=1 SV=2 
MNIRKPLCSNSVVGACTLISLTTAVILGHLMLRELMLLPQDLHESSSGLWKTYRPHHQEGYKPGPLHIQEQTEQPKEAPT
QCDVPPSSRFDCAPDKGISQEQCEARGCCYVPAGQVLKEPQIGQPWCFFPPSYPSYRLENLSSTESGYTATLTRTSPTFF
PKDVLTLQLEVLMETDSRLHFKIKDPASKRYEVPLETPRVLSQAPSPLYSVEFSEEPFGVIVRRKLGGRVLLNTTVAPLF
FADQFLQLSTSLPSQHITGLGEHLSPLMLSTDWARITLWNRDTPPSQGTNLYGSHPFYLALEDGGLAHGVFLLNSNAMDV
ILQPSPALTWRSTGGILDVYVFLGPEPKSVVQQYLDVVGYPFMPPYWGLGFHLCRWGYSSTAIVRQVVENMTRTHFPLDV
QWNDLDYMDARRDFTFNQDSFADFPDMVRELHQDGRRYMMIVDPAISSAGPAGSYRPYDEGLRRGVFITNETGQPLIGKV
WPGTTAFPDFTNPETLDWWQDMVSEFHAQVPFDGMWLDMNEPSNFVRGSQQGCPNNELENPPYVPGVVGGILQAATICAS
SHQFLSTHYNLHNLYGLTEAIASSRALVKTRGTRPFVISRSTFSGHGRYAGHWTGDVRSSWEHLAYSVPDILQFNLLGVP
LVGADICGFIGDTSEELCVRWTQLGAFYPFMRNHNDLNSVPQEPYRFSETAQQAMRKAFALRYALLPYLYTLFHRAHVRG
DTVARPLFLEFPEDPSTWSVDRQLLWGPALLITPVLEPGKTEVTGYFPKGTWYNMQMVSVDSLGTLPSPSSASSFRSAVQ
SKGQWLTLEAPLDTINVHLREGYIIPLQGPSLTTTESRKQPMALAVALTASGEADGELFWDDGESLAVLERGAYTLVTFS
AKNNTIVNKLVRVTKEGAELQLREVTVLGVATAPTQVLSNGIPVSNFTYSPDNKSLAIPVSLLMGELFQISWS

>sp|Q03391|NMDE4_MOUSE Glutamate receptor ionotropic, NMDA 2D OS=Mus musculus GN=Grin2d PE=1 SV=3 
MRGAGGPRGPRGPAKMLLLLALACASPFPEEVPGPGAAGGGTGGARPLNVALVFSGPAYAAEAARLGPAVAAAVRSPGLD
VRPVALVLNGSDPRSLVLQLCDLLSGLRVHGVVFEDDSRAPAVAPILDFLSAQTSLPIVAVHGGAALVLTPKEKGSTFLQ
LGSSTEQQLQVIFEVLEEYDWTSFVAVTTRAPGHRAFLSYIEVLTDGSLVGWEHRGALTLDPGAGEAVLGAQLRSVSAQI
RLLFCAREEAEPVFRAAEEAGLTGPGYVWFMVGPQLAGGGGSGVPGEPLLLPGGAPLPAGLFAVRSAGWRDDLARRVAAG
VAVVARGAQALLRDYGFLPELGHDCRAQNRTHRGESLHRYFMNITWDNRDYSFNEDGFLVNPSLVVISLTRDRTWEVVGS
WEQQTLRLKYPLWSRYGRFLQPVDDTQHLTVATLEERPFVIVEPADPISGTCIRDSVPCRSQLNRTHSPPPDAPRPEKRC
CKGFCIDILKRLAHTIGFSYDLYLVTNGKHGKKIDGVWNGMIGEVFYQRADMAIGSLTINEERSEIVDFSVPFVETGISV
MVARSNGTVSPSAFLEPYSPAVWVMMFVMCLTVVAVTVFIFEYLSPVGYNRSLATGKRPGGSTFTIGKSIWLLWALVFNN
SVPVENPRGTTSKIMVLVWAFFAVIFLASYTANLAAFMIQEEYVDTVSGLSDRKFQRPQEQYPPLKFGTVPNGSTEKNIR
SNYPDMHSYMVRYNQPRVEEALTQLKAGKLDAFIYDAAVLNYMARKDEGCKLVTIGSGKVFATTGYGIALHKGSRWKRPI
DLALLQFLGDDEIEMLERLWLSGICHNDKIEVMSSKLDIDNMAGVFYMLLVAMGLSLLVFAWEHLVYWRLRHCLGPTHRM
DFLLAFSRGMYSCCSAEAAPPPAKPPPPPQPLPSPAYPAARPPPGPAPFVPRERAAADRWRRAKGTGPPGGAALADGFHR
YYGPIEPQGLGLGEARAAPRGAAGRPLSPPTTQPPQKPPPSYFAIVREQEPAEPPAGAFPGFPSPPAPPAAAAAAVGPPL
CRLAFEDESPPAPSRWPRSDPESQPLLGGGAGGPSAGAPTAPPPRRAAPPPCAYLDLEPSPSDSEDSESLGGASLGGLEP
WWFADFPYPYAERLGPPPGRYWSVDKLGGWRAGSWDYLPPRGGPAWHCRHCASLELLPPPRHLSCSHDGLDGGWWAPPPP
PWAAGPPPRRRARCGCPRPHPHRPRASHRAPAAAPHHHRHRRAAGGWDLPPPAPTSRSLEDLSSCPRAAPTRRLTGPSRH
ARRCPHAAHWGPPLPTASHRRHRGGDLGTRRGSAHFSSLESEV

>sp|Q5RJH3|CAD12_MOUSE Cadherin-12 OS=Mus musculus GN=Cdh12 PE=2 SV=1 
MLTRNSLYLLLWILFDGGLLTPLQPQPQQTLATEPKENVIHLSGRRSHFQRVKRGWVWNQFFVLEEYMGSEPQYVGKLHS
DLDKGEGTVKYTLSGDGAGTVFTIDETTGDIHAIRSLDREEKPFYTLRAQAVDIETRKPLEPESEFIIKVQDINDNEPKF
LDGPYVASVPEMSPVGAYVLQVKATDADDPTYGNSARVVYSILQGQPYFSIDPKTGVIRTALPNMDREVKEQYQVLIQAK
DMGGQLGGLAGTTVVNITLTDVNDNPPRFPKSIFHLKVPESSPVGSAIGRIRAVDPDFGKNAEIEYNIVPGDGGNLFDIV
TDEDTQEGIIKLKKPLDFETKKAYTFKVEASNLHLDHRFHSAGPFKDTATVKISVLDVDEPPVFSKPLYTMEVYEDTPVG
TIIGAVTAQDLDVGSSAVRYFIDWKSDGESYFTIDGTEGTIATNELLDRENMAQYNFSIIASKVSNPLLTSKVNILINVL
DVNEFPPEISVPYETAVCENAKPGQIIQIVGAVDRDLSPAGQQFSFRLAPEAVIKPNFTVHDFRNNTAGIETRRNGYSRR
QQELYFLPIVIEDSSYPVQSSTNTMTIRVCRCDSDGTILSCNVEAIFLPVGLSTGALIAILLCMVILLAIVVLYVALRRQ
RKKDTLMTSKEDIRDNVIHYDDEGGGEEDTQAFDIGALRNPKVIEENKIRRDIKPDSLCLSRQRPQVEDNTDIRDFIHRR
LQENDADPAAPPYDSLATYAYEGNGSVAESLSSIDSLTTEADQDYDYLSDWGPRFKVLADMFGEEESYNPDNVT

>sp|Q99N28|CADM3_MOUSE Cell adhesion molecule 3 OS=Mus musculus GN=Cadm3 PE=1 SV=1 
MGAPSALPLLLLLACSWAPGGANLSQDDSQPWTSDETVVAGGTVVLKCQVKDHEDSSLQWSNPAQQTLYFGEKRALRDNR
IQLVSSTPHELSISISNVALADEGEYTCSIFTMPVRTAKSLVTVLGIPQKPIITGYKSSLREKETATLNCQSSGSKPAAQ
LTWRKGDQELHGDQTRIQEDPNGKTFTVSSSVSFQVTREDDGANIVCSVNHESLKGADRSTSQRIEVLYTPTAMIRPEPA
HPREGQKLLLHCEGRGNPVPQQYVWVKEGSEPPLKMTQESALIFPFLNKSDSGTYGCTATSNMGSYTAYFTLNVNDPSPV
PSSSSTYHAIIGGIVAFIVFLLLILLIFLGHYLIRHKGTYLTHEAKGSDDAPDADTAIINAEGGQSGGDDKKEYFI

>sp|P62812|GBRA1_MOUSE Gamma-aminobutyric acid receptor subunit alpha-1 OS=Mus musculus GN=Gabra1 PE=1 SV=1 
MKKSRGLSDYLWAWTLILSTLSGRSYGQPSQDELKDNTTVFTRILDRLLDGYDNRLRPGLGERVTEVKTDIFVTSFGPVS
DHDMEYTIDVFFRQSWKDERLKFKGPMTVLRLNNLMASKIWTPDTFFHNGKKSVAHNMTMPNKLLRITEDGTLLYTMRLT
VRAECPMHLEDFPMDAHACPLKFGSYAYTRAEVVYEWTREPARSVVVAEDGSRLNQYDLLGQTVDSGIVQSSTGEYVVMT
THFHLKRKIGYFVIQTYLPCIMTVILSQVSFWLNRESVPARTVFGVTTVLTMTTLSISARNSLPKVAYATAMDWFIAVCY
AFVFSALIEFATVNYFTKRGYAWDGKSVVPEKPKKVKDPLIKKNNTYAPTATSYTPNLARGDPGLATIAKSATIEPKEVK
PETKPPEPKKTFNSVSKIDRLSRIAFPLLFGIFNLVYWATYLNREPQLKAPTPHQ

>sp|Q8C8T7|ELFN1_MOUSE Protein ELFN1 OS=Mus musculus GN=Elfn1 PE=2 SV=1 
MAGHGWGTAWVLVAAATLLHAGGLAQGDCWLIEGDKGFVWLAICSQNQPPYEAIPQQINNTIVDLRLNENRIRSVQYASL
SRFGNLTYLNLTKNEIGYIEDGAFSGQFNLQVLQLGYNRLRNLTEGMLRGLSKLEYLYLQANLIEVVMASAFWECPNIVN
IDLSMNRIQQLGSGTFAGLTKLSVCEIYSNPFYCSCELLGFLRWLAAFTNATQTHDRVQCESPPVYAGYFLLGQGRHGHQ
RSILSKLQSVCTEGSYTAEVLGPPRPVPGRSQPGHSPPPPPPEPSDMPCADDECFSGDGTTPLVILTTLVPQTEARPSMK
VKQLTQNSATIMVQLPSPFNRMYTLEQYNNSKSFTVSKLTQPQEEIRLTNLYTLTNYTYCVVSTSSGTHHNHTCLTICLP
KPPSPPGPVPSPSTATHYIMTILGCLFGMVLVLGAVYYCLRKRRRQEEKHKKAVAAAAGSLKKTIIELKYGPEIEAPGLA
PLTQGPLLGPEAVTRIPYLPAATSDVEQYKLVESSETPKATKGNYIEVRTGEPQERRGCELSRPGEPQSSVAEISTIAKE
VDRVNQIINNCIDALKSESTSFQGAKSGAVSAAEPQLVLLSEPLASKHSFLSPVYKDAFGHGGLQRHHSVEAAPGPPRAS
TSSSGSARSPRTFRAEATGTHKAPATETKYIEKSSPVPETILTVTPAATVLRAEADKSRQYGEHRHSYPGSHPAEPPAPP
PPPPTHEGLGGRKASILEPLTRPRPRDLVYSQLSPQYHNLSYSSSPEYTCRASPSIWERLRLSRRRHKDDAEFMAAGHAL
RKKVQFAKDEDLHDILDYWKGVSAQHKS

>sp|O08579|EMD_MOUSE Emerin OS=Mus musculus GN=Emd PE=1 SV=1 
MDDYAVLSDTELAAVLRQYNIPHGPIVGSTRKLYEKKIFEYETQRRRLLPPNSSSSSFSYQFSDLDSAAVDSDMYDLPKK
EDALLYQSKDYNDDYYEESYLTTKTYGEPESVGMSKSFRQPGTSLVDADTFHHQVRDDIFSSLEEEGKDRERLIYGQDSA
YQSIAHYRPISNVSRSSLGLSYYPTSSTSSVSSSSSSPSSWLTRRAIRPEKQAPAAALGQDRQVPLWGQLLLFLVFAAFL
LFVYYSIQAEEGNPFWMDP

>sp|O88998|NOE1_MOUSE Noelin OS=Mus musculus GN=Olfm1 PE=1 SV=1 
MSVPLLKIGVVLSTMAMITNWMSQTLPSLVGLNTTRLSAASGGTLDRSTGVLPTNPEESWQVYSSAQDSEGRCICTVVAP
QQTMCSRDARTKQLRQLLEKVQNMSQSIEVLDRRTQRDLQYVEKMENQMKGLETKFKQVEESHKQHLARQFKAIKAKMDE
LRPLIPVLEEYKADAKLVLQFKEEVQNLTSVLNELQEEIGAYDYDELQSRVSNLEERLRACMQKLACGKLTGISDPVTVK
TSGSRFGSWMTDPLAPEGDNRVWYMDGYHNNRFVREYKSMVDFMNTDNFTSHRLPHPWSGTGQVVYNGSIYFNKFQSHII
IRFDLKTEAILKTRSLDYAGYNNMYHYAWGGHSDIDLMVDENGLWAVYATNQNAGNIVISKLDPVSLQILQTWNTSYPKR
SAGEAFIICGTLYVTNGYSGGTKVHYAYQTNASTYEYIDIPFQNKYSHISMLDYNPKDRALYAWNNGHQTLYNVTLFHVI
RSDEL

>sp|Q8VEM1|GOLI_MOUSE E3 ubiquitin-protein ligase RNF130 OS=Mus musculus GN=Rnf130 PE=2 SV=1 
MSGAARAGPARLAALALLTCSLWPTRADNASQEYYTALINVTVQEPGRGTPLTFRIDRGRYGLDSPKAEVRGQVLAPLPI
HGVADHLGCDPQTRFFVPPNIKQWIALLQRGNCTFKEKISRAAFHNAVAVVIYNNKSKEEPVTMTHPGTGDIIAVMITEL
RGKDILSYLEKNISVQMTIAVGTRMPPKNFSRGSLVFVSISFIVLMIISSAWLIFYFIQKIRYTNARDRNQRRLGDAAKK
AISKLTTRTVKKGDKETDPDFDHCAVCIESYKQNDVVRVLPCKHVFHKSCVDPWLSEHCTCPMCKLNILKALGIVPNLPC
TDNVAFDMERLTRTQAVNRRAALGDLAGDSSLGLEPLRTSGISPLPQDGELTPRTGEINIAVTKEWFIIASFGLLSALTL
CYMIIRATASLNANEVEWF

>tr|A0A0R4J050|A0A0R4J050_MOUSE Aminoacylase-1 OS=Mus musculus GN=Acy1 PE=1 SV=1 
MTTKDPESEHPSVTLFRQYLRICTVQPNPDYGGAITFLEERARQLGLSCQKIEVVPGFVITVLTWPGTNPSLPSILLNSH
TDVVPVFKEHWHHDPFEAFKDSEGYIYARGSQDMKSVSIQYLEAVRRLKSEGHRFPRTIHMTFVPDEEVGGHKGMELFVK
RPEFQALRAGFVLDEGLANPTDAFTVFYSERSPWWVQVTSTGKPGHASRFIEDTAAEKLHKVISSILAFREKERQRLQAN
PHLKEGAVTSVNLTKLEGGVAYNVVPATMSASFDFRVAPDVDMKAFEKQLQRWCQEAGEGVTFEFAQKFTEPRMTPTDDS
DPWWAAFSGACKAMNLTLEPEIFPAATDSRFIRAVGIPALGFSPMNRTPVLLHDHNERLHEDIFLRGVDIYTGLLSALAS
VPTLPSES

>sp|Q80TR4|SLIT1_MOUSE Slit homolog 1 protein OS=Mus musculus GN=Slit1 PE=1 SV=2 
MALTPQRGSSSGLSRPELWLLLWAAAWRLGATACPALCTCTGTTVDCHGTGLQAIPKNIPRNTERLELNGNNITRIHKND
FAGLKQLRVLQLMENQIGAVERGAFDDMKELERLRLNRNQLQVLPELLFQNNQALSRLDLSENFLQAVPRKAFRGATDLK
NLQLDKNRISCIEEGAFRALRGLEVLTLNNNNITTIPVSSFNHMPKLRTFRLHSNHLFCDCHLAWLSQWLRQRPTIGLFT
QCSGPASLRGLNVAEVQKGEFSCSGQGEAAGAPACTLSSGSCPAMCSCSSGIVDCRGKGLTAIPANLPETMTEIRLELNG
IKSIPPGAFSPYRKLRRIDLSNNQIAEIAPDAFQGLRSLNSLVLYGNKITDLPRGVFGGLYTLQLLLLNANKINCIRPDA
FQDLQNLSLLSLYDNKIQSLAKGTFTSLRAIQTLHLAQNPFICDCNLKWLADFLRTNPIETTGARCASPRRLANKRIGQI
KSKKFRCSAKEQYFIPGTEDYHLNSECTSDVACPHKCRCEASVVECSSLKLSKIPERIPQSTTELRLNNNEISILEATGL
FKKLSHLKKINLSNNKVSEIEDGTFEGAASVSELHLTANQLESIRSGMFRGLDGLRTLMLRNNRISCIHNDSFTGLRNVR
LLSLYDNHITTISPGAFDTLQALSTLNLLANPFNCNCHLSWLGDWLRKRKIVTGNPRCQNPDFLRQIPLQDVAFPDFRCE
EGQEEVGCLPRPQCPQECACLDTVVRCSNKHLQALPKGIPKNVTELYLDGNQFTLVPGQLSTFKYLQLVDLSNNKISSLS
NSSFTNMSQLTTLILSYNALQCIPPLAFQGLRSLRLLSLHGNDVSTLQEGIFADVTSLSHLAIGANPLYCDCRLRWLSSW
VKTGYKEPGIARCAGPPEMEGKLLLTTPAKKFECQGPPSLAVQAKCDPCLSSPCQNQGTCHNDPLEVYRCTCPSGYKGRH
CEVSLDGCSSNPCGNGGTCHAQEGEDAGFTCSCPSGFEGPTCGVDTDDCVKHACVNGGVCVDGVGNYTCQCPLQYTGRAC
EQLVDFCSPDMNPCQHEAQCVGTPDGPRCECMLGYTGDNCSENQDDCKDHKCQNGAQCVDEVNSYACLCVEGYSGQLCEI
PPAPRSSCEGTECQNGANCVDQGSRPVCQCLPGFGGPECEKLLSVNFVDRDTYLQFTDLQNWPRANITLQVSTAEDNGIL
LYNGDNDHIAVELYQGHVRVSYDPGSYPSSAIYSAETINDGQFHTVELVTFDQMVNLSIDGGSPMTMDNFGKHYTLNSEA
PLYVGGMPVDVNSAAFRLWQILNGTSFHGCIRNLYINNELQDFTKTQMKPGVVPGCEPCRKLYCLHGICQPNATPGPVCH
CEAGWGGLHCDQPVDGPCHGHKCVHGKCVPLDALAYSCQCQDGYSGALCNQVGAVAEPCGGLQCLHGHCQASATKGAHCV
CSPGFSGELCEQESECRGDPVRDFHRVQRGYAICQTTRPLSWVECRGACPGQGCCQGLRLKRRKLTFECSDGTSFAEEVE
KPTKCGCAQCA

>sp|P51174|ACADL_MOUSE Long-chain specific acyl-CoA dehydrogenase, mitochondrial OS=Mus musculus GN=Acadl PE=1 SV=2 
MAARLLLRSLRVLKARSAPRPPPSARCSHSGAEARLETPSAKKLTDVGIRRIFSSEHDIFRESVRKFFQEEVIPHHTEWE
KAGEVSREVWEKAGKQGLLGINIAEKHGGIGGDLLSTAVTWEEQAYSNCTGPGFSLHSDIVMPYIANYGTKEQIEKFIPQ
MTAGKCIGAIAMTEPGAGSDLQGVRTNAKRSGSDWILNGSKVFITNGWLSDLVIVVAVTNREARSPAHGISLFLVENGMK
GFIKGRKLHKMGMKAQDTAELFFEDVRLPANALLGEENKGFYYLMQELPQERLLIAELAISACEFMFEETRNYVKQRKAF
GKTVAHIQTVQHKLAELKTHICVTRAFVDSCLQLHETKRLDSGSASMAKYWASELQNSVAYECVQLHGGWGYMWEYPIAK
AYVDARVQPIYGGTNEIMKELIARQIVSDS

>sp|Q9D771|TM206_MOUSE Transmembrane protein 206 OS=Mus musculus GN=Tmem206 PE=1 SV=1 
MIRQELSTSYQELSEELEQVVENSEQADERDKELVQVQGPGVVPGVDNESASSSIRFSKACLKNVFSVLLILIYLLLMAV
AVFLVYQTITDFREKLKHPVMSVSYKEVDRYDAPGIAFYPGQAQLLSCKHHYEVIPPLASPGQPGDRNCTTQRINYTHPF
FNHTMQSALIVQGPQEVKKRELVFLQFRLNQSNEDFSAIDYLLFSSFREFMQSPDKAGFMQACESAYSSWKFSGGFRTWV
KMSLVKTKEEDGREAVEFRQETSVVNYIDQRPAAERSAQLFFVVFEWKDPFIQKVQDIITANPWNTIALLCGAFLALFKA
AEFAKLSVKWMIKIRKRYLKRRGQATNHIS

>sp|Q64385|I11RA_MOUSE Interleukin-11 receptor subunit alpha-1 OS=Mus musculus GN=Il11ra1 PE=1 SV=1 
MSSSCSGLTRVLVAVATALVSSSSPCPQAWGPPGVQYGQPGRPVMLCCPGVSAGTPVSWFRDGDSRLLQGPDSGLGHRLV
LAQVDSPDEGTYVCQTLDGVSGGMVTLKLGFPPARPEVSCQAVDYENFSCTWSPGQVSGLPTRYLTSYRKKTLPGAESQR
ESPSTGPWPCPQDPLEASRCVVHGAEFWSEYRINVTEVNPLGASTCLLDVRLQSILRPDPPQGLRVESVPGYPRRLHASW
TYPASWRRQPHFLLKFRLQYRPAQHPAWSTVEPIGLEEVITDAVAGLPHAVRVSARDFLDAGTWSAWSPEAWGTPSTGPL
QDEIPDWSQGHGQQLEAVVAQEDSPAPARPSLQPDPRPLDHRDPLEQVAVLASLGIFSCLGLAVGALALGLWLRLRRSGK
DGPQKPGLLAPMIPVEKLPGIPNLQRTPENFS

>sp|Q62192|CD180_MOUSE CD180 antigen OS=Mus musculus GN=Cd180 PE=1 SV=2 
MAPDISCFFLVALFLASCRATTSSDQKCIEKEVNKTYNCENLGLNEIPGTLPNSTECLEFSFNVLPTIQNTTFSRLINLT
FLDLTRCQIYWIHEDTFQSQHRLDTLVLTANPLIFMAETALSGPKALKHLFFIQTGISSIDFIPLHNQKTLESLYLGSNH
ISSIKLPKGFPTEKLKVLDFQNNAIHYLSKEDMSSLQQATNLSLNLNGNDIAGIELGAFDSAVFQSLNFGGTQNLLVIFK
GLKNSTIQSLWLGTFEDMDDEDISPAVFEGLCEMSVESINLQKHYFFNISSNTFHCFSGLQELDLTATHLSELPSGLVGL
STLKKLVLSANKFENLCQISASNFPSLTHLSIKGNTKRLELGTGCLENLENLRELDLSHDDIETSDCCNLQLRNLSHLQS
LNLSYNEPLSLKTEAFKECPQLELLDLAFTRLKVKDAQSPFQNLHLLKVLNLSHSLLDISSEQLFDGLPALQHLNLQGNH
FPKGNIQKTNSLQTLGRLEILVLSFCDLSSIDQHAFTSLKMMNHVDLSHNRLTSSSIEALSHLKGIYLNLASNRISIILP
SLLPILSQQRTINLRQNPLDCTCSNIYFLEWYKENMQKLEDTEDTLCENPPLLRGVRLSDVTLSCSMAAVGIFFLIVFLL
VFAILLIFAVKYFLRWKYQHI

>sp|Q61548-3|AP180_MOUSE Isoform 3 of Clathrin coat assembly protein AP180 OS=Mus musculus GN=Snap91 
MSGQTLTDRIAAAQYSVTGSAVARAVCKATTHEVMGPKKKHLDYLIQATNETNVNIPQMADTLFERATNSSWVVVFKALV
TTHHLMVHGNERFIQYLASRNTLFNLSNFLDKSGSHGYDMSTFIRRYSRYLNEKAFSYRQMAFDFARVKKGADGVMRTMV
PEKLLKSMPILQGQIDALLEFDVHPNELTNGVINAAFMLLFKDLIKLFACYNDGVINLLEKFFEMKKGQCKDALEIYKRF
LTRMTRVSEFLKVAEQVGIDKGDIPDLTQAPSSLMETLEQHLNTLEGKKPGNNEGSGAPSPLSKSSPATTVTSPNSTPAK
TIDTSPPVDIFATASAAAPVSSAKPSSDLLDLQPDFSGAAAGAAAPVVPPSGGATAWGDLLGEDSLAALSSVPCEAPISD
PFAPEPSPPTTTTEPASASASTTTAVTAVTTEVDLFGDAFAASPGEAPAASEGATAPATPAPVAAALDACSGNDPFAPSE
GSAEAAPELDLFAMKPPETSAPVVTPTASTAPPVPATAPSPAPTAVAATAATTTAAAAATTTATTSAAAATTAAAPPALD
IFGDLFDSAPEVAAAPKPDAAPSIDLFGTDAFSSPPRGASPVPESSLTADLLSVDAFAAPSPASTASPAKAESSGVIDLF
GDAFGSGASETQPAPQAVSSSSASADLLAGFGGSFMAPSTTPVTPAQNNLLQPSFEAAFGTTPSTSSSSSFDPSGDLLMP
TMAPSGQPAPVSMVPPSPAMAASKGLGSDLDSSLASLVGNLGISGTTSKKGDLQWNAGEKKLTGGANWQPKVTPATWSAG
VPPPPSGTGMTMMSQQPVMFAQPMMRPPFGAAAVPGTQLSPSPTPATQSPKKPPAKDPLADLNIKDFL

>sp|P28653|PGS1_MOUSE Biglycan OS=Mus musculus GN=Bgn PE=1 SV=1 
MCPLWLLTLLLALSQALPFEQKGFWDFTLDDGLLMMNDEEASGSDTTSGVPDLDSVTPTFSAMCPFGCHCHLRVVQCSDL
GLKTVPKEISPDTTLLDLQNNDISELRKDDFKGLQHLYALVLVNNKISKIHEKAFSPLRKLQKLYISKNHLVEIPPNLPS
SLVELRIHDNRIRKVPKGVFSGLRNMNCIEMGGNPLENSGFEPGAFDGLKLNYLRISEAKLTGIPKDLPETLNELHLDHN
KIQAIELEDLLRYSKLYRLGLGHNQIRMIENGSLSFLPTLRELHLDNNKLSRVPAGLPDLKLLQVVYLHSNNITKVGIND
FCPMGFGVKRAYYNGISLFNNPVPYWEVQPATFRCVTDRLAIQFGNYKK

>sp|Q99PU5|ACBG1_MOUSE Long-chain-fatty-acid--CoA ligase ACSBG1 OS=Mus musculus GN=Acsbg1 PE=1 SV=1 
MPRGSEAGYCCLSRDSNMPDSRDDQQQGASLGTSQDNSQTSSLIDGQTLSKESPSHGLELSAPEKARAASLDGAEEALWT
TRADGRVRLRLEPFCTQRPYTVHQMFYEALDKYGNLSALGFKRKDKWERISYYQYYLIARKVAKGFLKLGLERAHSVAIL
GFNSPEWFFSAVGTVFAGGIVTGIYTTSSPEACQYISHDCRANVIVVDTQKQLEKILKIWKDLPHLKAVVIYQEPPPKKM
ANVYTMEELIELGQEVPEEALDAIIDTQQPNQCCVLVYTSGTTGNPKGVMLSQDNITWTARYGSQAGDIQPAEVQQEVVV
SYLPLSHIAAQIYDLWTGIQWGAQVCFADPDALKGTLVNTLREVEPTSHMGVPRVWEKIMERIQEVAAQSGFIRRKMLLW
AMSVTLEQNLTCPSNDLKPFTSRLADYLVLARVRQALGFAKCQKNFYGAAPMTAETQRFFLGLNIRLYAGYGLSESTGPH
FMSSPYNYRLYSSGRVVPGCRVKLVNQDADGIGEICLWGRTIFMGYLNMEDKTCEAIDSEGWLHTGDMGRLDADGFLYIT
GRLKELIITAGGENVPPVPIEEAVKMELPIISSAMLIGDQRKFLSMLLTLKCTLDPETSEPTDSLTEQAVEFCQRVGSKA
STVSEIVGQRDEAVYQAIHEGIQRVNANAAARPYHIQKWAILQRDFSISGGELGPTMKLKRLTVLEKYKDIIDSFYQEQK
Q

>sp|P43006|EAA2_MOUSE Excitatory amino acid transporter 2 OS=Mus musculus GN=Slc1a2 PE=1 SV=1 
MASTEGANNMPKQVEVRMHDSHLSSDEPKHRNLGMRMCDKLGKNLLLSLTVFGVILGAVCGGLLRLASPIHPDVVMLIAF
PGDILMRMLKMLILPLIISSLITGLSGLDAKASGRLGTRAMVYYMSTTIIAAVLGVILVLAIHPGNPKLKKQLGPGKKND
EVSSLDAFLDLIRNLFPENLVQACFQQIQTVTKKVLVAPPSEEANTTKAVISMLNETMNEAPEETKIVIKKGLEFKDGMN
VLGLIGFFIAFGIAMGKMGEQAKLMVEFFNILNEIVMKLVIMIMWYSPLGIACLICGKIIAIKDLEVVARQLGMYMITVI
VGLIIHGGIFLPLIYFVVTRKNPFSFFAGIFQAWITALGTASSAGTLPVTFRCLEDNLGIDKRVTRFVLPVGATINMDGT
ALYEAVAAIFIAQMNGVILDGGQIVTVSLTATLASIGAASIPSAGLVTMLLILTAVGLPTEDISLLVAVDWLLDRMRTSV
NVVGDSFGAGIVYHLSKSELDTIDSQHRMQEDIEMTKTQSIYDDKNHRESNSNQCVYAAHNSVVIDECKVTLAANGKSAD
CSVEEEPWKREK

>sp|Q61696|HS71A_MOUSE Heat shock 70 kDa protein 1A OS=Mus musculus GN=Hspa1a PE=1 SV=2 
MAKNTAIGIDLGTTYSCVGVFQHGKVEIIANDQGNRTTPSYVAFTDTERLIGDAAKNQVALNPQNTVFDAKRLIGRKFGD
AVVQSDMKHWPFQVVNDGDKPKVQVNYKGESRSFFPEEISSMVLTKMKEIAEAYLGHPVTNAVITVPAYFNDSQRQATKD
AGVIAGLNVLRIINEPTAAAIAYGLDRTGKGERNVLIFDLGGGTFDVSILTIDDGIFEVKATAGDTHLGGEDFDNRLVSH
FVEEFKRKHKKDISQNKRAVRRLRTACERAKRTLSSSTQASLEIDSLFEGIDFYTSITRARFEELCSDLFRGTLEPVEKA
LRDAKMDKAQIHDLVLVGGSTRIPKVQKLLQDFFNGRDLNKSINPDEAVAYGAAVQAAILMGDKSENVQDLLLLDVAPLS
LGLETAGGVMTALIKRNSTIPTKQTQTFTTYSDNQPGVLIQVYEGERAMTRDNNLLGRFELSGIPPAPRGVPQIEVTFDI
DANGILNVTATDKSTGKANKITITNDKGRLSKEEIERMVQEAERYKAEDEVQRDRVAAKNALESYAFNMKSAVEDEGLKG
KLSEADKKKVLDKCQEVISWLDSNTLADKEEFVHKREELERVCSPIISGLYQGAGAPGAGGFGAQAPKGASGSGPTIEEV
D

>sp|P12265|BGLR_MOUSE Beta-glucuronidase OS=Mus musculus GN=Gusb PE=1 SV=2 
MSLKWSACWVALGQLLCSCALALKGGMLFPKESPSRELKALDGLWHFRADLSNNRLQGFEQQWYRQPLRESGPVLDMPVP
SSFNDITQEAALRDFIGWVWYEREAILPRRWTQDTDMRVVLRINSAHYYAVVWVNGIHVVEHEGGHLPFEADISKLVQSG
PLTTCRITIAINNTLTPHTLPPGTIVYKTDTSMYPKGYFVQDTSFDFFNYAGLHRSVVLYTTPTTYIDDITVITNVEQDI
GLVTYWISVQGSEHFQLEVQLLDEGGKVVAHGTGNQGQLQVPSANLWWPYLMHEHPAYMYSLEVKVTTTESVTDYYTLPI
GIRTVAVTKSKFLINGKPFYFQGVNKHEDSDIRGKGFDWPLLVKDFNLLRWLGANSFRTSHYPYSEEVLQLCDRYGIVVI
DECPGVGIVLPQSFGNESLRHHLEVMEELVRRDKNHPAVVMWSVANEPSSALKPAAYYFKTLITHTKALDLTRPVTFVSN
AKYDADLGAPYVDVICVNSYFSWYHDYGHLEVIQPQLNSQFENWYKTHQKPIIQSEYGADAIPGIHEDPPRMFSEEYQKA
VLENYHSVLDQKRKEYVVGELIWNFADFMTNQSPLRVIGNKKGIFTRQRQPKTSAFILRERYWRIANETGGHGSGPRTQC
FGSRPFTF

>sp|Q6AZB0-3|BOC_MOUSE Isoform 3 of Brother of CDO OS=Mus musculus GN=Boc 
MTTCRRERPILTLLWILMATAGCLADLNEVPQVTVQPMSTVQKLGGTVILGCVVEPPWMNVTWRFNGKELNGSDDALGVF
ITRGTLVIAALNNHTVGRYQCVARMPAGAVASVPATVTLANLQDFKLDVQHVIEVDEGNTAVIACHLPESHPKAQVRYSV
KQEWLEASRDNYLIMPSGNLQIVNASQEDEGMYKCAAYNPVTQEVKTSGSGDRLRVRRSTAEAARIIYPLEAQTVIVTKG
QSLILECVASGIPPPRVTWAKDGSSIAAYNKTRFLLSNLLIDTTSEEDSGTYRCMASNGVGDPGAAVILYNVQVFEPPEV
TVELSQLVIPWGQSAKLTCEVRGNPPPSVLWLRNAVPLTSSQRLRLSRRALRVVSVGPEDEGVYQCMAENAVGSAHAVVQ
LRTARPDTTLRPGRDTKPIAATPPMPPSRPSRPDQMLREQPGLVKPPTSVQPTSLKCPGEEQVAPAEAPIILSSPRTSKT
DSYELVWRPRHEGSSRTPILYYVVKHRKVTNSSDDWTISGIPANQHRLTLTRLDPGSLYEVEMAAYNCAGEGQTAMVTFR
TGRRPKPEIVASKEQQIQRDDPGASLQSSSQPDHGRLSPPEAPDRPTISTASETSVYVTWIPRGNGGFPIQSFRVEYKKL
KKVGDWILATSAIPPSRLSVEITGLEKGISYKFRVRALNMLGESEPSAPSRPYVVSGYSGRVYERPVAGPYITFTDAVNE
TTIMLKWMYIPASNNNTPIHGFYIYYRPTDSDNDSDYKKDMVEGDRYWHSISHLQPETSYDIKMQCFNEGGESEFSNVMI
CETKARKFSGQPGRPPPLTLAPPQPPPLETMERPVGTGAMVARASDLPYLIVGVVLGSIVLIIVTFIPFCLWRAWSKQKH
TTDLGFPRSALLSSSCQYTMVPLEGLPGHQANGQPYLGGVSGRACVSRVHGSRGCPAATVGCPGRKPQQHCPGELAQQRE
DTNSQLRQPIVSNGYDLQNQQVARGPQCASGVGAFLYTLPDDSTHQLLQPQDCCHLQKQPVTTCQTAVRRTSESPGLESS
WDPPYHSGPRCCLGLVPVEEVDSSDSCQVGGGDWSSQHPSGTYTGQERGMRFSPSPSVHVSFETPPPTI

>tr|G3X9N5|G3X9N5_MOUSE Neurexophilin 4 OS=Mus musculus GN=Nxph4 PE=1 SV=1 
MRLLPEWLLLLFGPWLLRKAVCGQIVESGRPQYLDLRPAMAGGGARGQQLPAPASSEGLGMARSWSWAWPANHTGALAKP
GTAGGPSVPRTKRKPSIKAARAKKIFGWGDFYFRVHTLKFSLLVTGKIVDHVNGTFSVYFRHNSSSLGNLSVSIVPPSKR
VEFGGVWLPGPASHPLQSTLALEGVLPGLGPPLGMAGQGLGSNLGGALAGPLGSALGVPGAKESRAFNCHVEYEKTNRAR
KHRPCLYDPSQVCFTEHTQSQAAWLCAKPFKVICIFVSFLSFDYKLVQKVCPDYNFQSEHPYFG

>sp|P56695|WFS1_MOUSE Wolframin OS=Mus musculus GN=Wfs1 PE=1 SV=1 
MNSGTPPPSPSGPPPPPAPQPQARARLNATASLEQDKIEPPRAPRPQADPSAGRSAGEAAAPEPRAPQTGSREETDRAGP
MKADVEIPFEEVLEKAKAGDPKAQTEVGKHYLRLANDADEELNSCSAVAWLILAAKQGRREAVKLLRRCLADRKGITSEN
EAEVKQLSSETDLERAVRKAALVMYWKLNPKKKKQVAVSELLENVGQVNEQDGGAQPGPVPKSLQKQRRMLERLVSSESK
NYIALDDFVELTKKYAKGIIPTNLFLQDEDEDEDELAGKSPEDLPLRQKVVKYPLHAIMEIKEYLIDVASKAGMHWLSTI
VPTHHINALIFFFIISNLTIDFFAFFIPLVVFYLSFVSMVICTLKVFQDSKAWENFRTLTDLLLRFEPNLDVEQAEVNFG
WNHLEPYIHFLLSVVFVIFSFPLASKDCIPCSELAVISTFFTVTSYMSLSSSAEPYTRRALVTEVAAGLLSLLPTVPVDW
RFLKVLGQTFFTVPVGHFIILNVSLPCLLYVYLFYLFFRMAQLRNFKGTYCYLVPYLVCFMWCELSVVILLQSTGLGLVR
ASIGYFLFLFALPILVAGLALMGTVQFARWFLSLDLTKIMVTTVICGVPLLFRWWTKANFSVMGMVKSLTKSSMVKLILV
WLTAILLFCWFYVYRSEGMKVYNSTLTWQQYGFLCGPRAWKETNMARTQILCSHLEGHRVTWTGRFKYVRVTEIDNSAES
AINMLPFFLGDWMRCLYGEAYPSCSSGNTSTAEEELCRLKQLAKHPCHIKKFDRYKFEITVGMPFGTNGNRGHEEDDITK
DIVLRASSEFKDVLLNLRQGSLIEFSTILEGRLGSKWPVFELKAISCLNCMTQLSPARRHVKIEQDWRSTVHGALKFAFD
FFFFPFLSAA

>sp|P60843|IF4A1_MOUSE Eukaryotic initiation factor 4A-I OS=Mus musculus GN=Eif4a1 PE=1 SV=1 
MSASQDSRSRDNGPDGMEPEGVIESNWNEIVDSFDDMNLSESLLRGIYAYGFEKPSAIQQRAILPCIKGYDVIAQAQSGT
GKTATFAISILQQIELDLKATQALVLAPTRELAQQIQKVVMALGDYMGASCHACIGGTNVRAEVQKLQMEAPHIIVGTPG
RVFDMLNRRYLSPKYIKMFVLDEADEMLSRGFKDQIYDIFQKLNSNTQVVLLSATMPSDVLEVTKKFMRDPIRILVKKEE
LTLEGIRQFYINVEREEWKLDTLCDLYETLTITQAVIFINTRRKVDWLTEKMHARDFTVSAMHGDMDQKERDVIMREFRS
GSSRVLITTDLLARGIDVQQVSLVINYDLPTNRENYIHRIGRGGRFGRKGVAINMVTEEDKRTLRDIETFYNTSIEEMPL
NVADLI

>sp|Q19LI2|A1BG_MOUSE Alpha-1B-glycoprotein OS=Mus musculus GN=A1bg PE=1 SV=1 
MSLLATVLLLWGFTLGPGNTLMLDSGSEPKLWAEPQSLLEPWANLTLVCAVDLPTKVFELIQNGWFLSQVRLETQVLSYR
FSLGAITSNNSGIYRCRCGVEPPVDIHLPALNKWTMLSNAVEVTGKEPLPRPLAHADPVDWITPGGLPVYVMCQVAMRGV
TYLLRQEGVDGVQKPDVQHKGTAGFLIYKPGNYSCSYLTHAAGEPSEPSDIVTIKMYASQAPPTLCLMGNYLMIYPQKTY
ETLACKAPRNAAEFQLRQGGKVLKIHGFSPTRDAILYYVNLKELDNPGPFTCRYRMHKYMHVWSEDSKPVELMWSDETLQ
APVLTAEPSSRDLEPGSTVQLRCTAPVSGLRFGLQRQGKPELVVVQMLNSSGTEAVFELHNISTIDSGNYSCIYMEQAPP
FSGSSSSEPVELRVNGPPPKPRLEALWKSTVHLGQEAIFRCHGHVPRVSMELVREGFKTPFAVASTRSTSAYLKLLFVGP
QHAGNYSCRYTALPPFTFESGISDPVEVIVEG

>sp|Q9D1H9|MFAP4_MOUSE Microfibril-associated glycoprotein 4 OS=Mus musculus GN=Mfap4 PE=1 SV=1 
MKALPALPLMLMLLSMPPPCAPQASGIRGDALEKSCLQQPLDCDDIYAQGYQEDGVYLIYPYGPSVPVPVFCDMTTEGGK
WTVFQKRFNGSVSFFRGWSDYKLGFGRADGEYWLGLQNLHLLTLKQKYELRVDLEDFENNTAYAKYIDFSISPNAISAEE
DGYTLYVAGFEDGGAGDSLSYHSGQKFSTFDRDQDLFVQNCAALSSGAFWFRSCHFANLNGFYLGGSHLSYANGINWAQW
KGFYYSLKRTEMKIRRA

>tr|E9Q2S0|E9Q2S0_MOUSE Protein Pcdh7 OS=Mus musculus GN=Pcdh7 PE=1 SV=2 
MLRMRTTGWARGWCLGCCLLLPLCFSLAAAKQLLRYRLAEEGPADVRIGNVASDLGIVTGSGEVTFSLESGSEYLKIDNL
TGELSTSERRIDREKLPQCQMIFDENECFLDFEVSVIGPSQSWVDLFEGRVIVLDINDNTPTFPSPVLTLTVEENRPVGT
LYLLPTATDRDFGRNGIERYELLQEPGGGGGSGEGRRLGPADSAPYPGGGGNSASGGGSGGSKRRLDAPEGGGGTSPSGR
SSVFELQVADTPDGEKQPQLIVKGALDREQRDSYELTLRVRDGGDPPRSSQAILRVLITDVNDNSPRFEKSVYEADLAEN
SAPGTPILQLRATDLDVGVNGQIEYVFGAATESVRRLLRLDETSGWLSVLHRIDREEVNQLRFTVMARDRGQPPKTDKAT
VVLNIKDENDNVPSIEIRKIGRIPLKDGVANVAEDVLVDTPIALVQVSDRDQGENGVVTCTVVGDVPFQLKPASDTEGDQ
NKKKYFLHTSAPLDYETTREFNVVIVAVDSGSPSLSSNNSLVVKVGDTNDNPPVFGQSVVEVYFPENNIPGERVATVLAT
DADSGKNAEIAYSLDSSVMGTFAIDPDSGDILVNTVLDREQTDRYEFKVNAKDKGIPVLQGSTTVIVQVADKNDNDPKFM
QDVFTFYVKENLQPNSPVGMVTVMDADKGRNAEMSLYIEENSNIFSIENDTGTIYSTMSFDREHQTTYTFRVKAVDGGDP
PRSATATVSLFVMDENDNAPTVTLPRNISYTLLPPSSNVRTVVATVLATDSDDGINADLNYSIVGGNPFKLFEIDSTSGV
VSLVGKLTQKHYGLHRLVVQVNDSGQPSQSTTTLVHVFVNESVSNATVIDSQIVRSLHTPLTQDIAGDPSYEISKQRLSI
VIGVVAGIMTVILIILIVMMARYCRSKNKNGYEAGKKDHEDFFTPQQHDKSKKPKKDKKNKKSKQPLYSSIVTVEASKPN
GQRYDSVNEKLSDSPSMGRYRSVNGGPGSPDLARHYKSSSPLPTVQLHPQSPTAGKKHQAVQDLPPANTFVGAGDNISIG
SDHCSEYSCQTSNKYSKQPFRRVTFSVVSQPQDPHQGSLQSCYDSGLEESETPSSKSSSGPRLGALPLPEDNYERTTPDG
SVDSRPLPDVALTGKCTRECDEYGHSDSCWMPVRTSPERKKSQPKLSTFMPVDERGSQEKLANGEAAIMGDRNRNLLNKK
LTSSYETFSAASFSKNEEANPEDIPLTKTGEYKPSPVNTLTRREVYL

>sp|P50428|ARSA_MOUSE Arylsulfatase A OS=Mus musculus GN=Arsa PE=1 SV=2 
MALGTLFLALAAGLSTASPPNILLIFADDLGYGDLGSYGHPSSTTPNLDQLAEGGLRFTDFYVPVSLCTPSRAALLTGRL
PVRSGMYPGVLGPSSQGGLPLEEVTLAEVLAARGYLTGMAGKWHLGVGPEGAFLPPHQGFHRFLGIPYSHDQGPCQNLTC
FPPDIPCKGGCDQGLVPIPLLANLTVEAQPPWLPGLEARYVSFSRDLMADAQRQGRPFFLYYASHHTHYPQFSGQSFTKR
SGRGPFGDSLMELDGAVGALMTTVGDLGLLEETLVIFTADNGPELMRMSNGGCSGLLRCGKGTTFEGGVREPALVYWPGH
ITPGVTHELASSLDLLPTLAALTGAPLPNVTLDGVDISPLLLGTGKSPRKSVFFYPPYPDEIHGVFAVRNGKYKAHFFTQ
GSAHSDTTSDPACHAANRLTAHEPPLLYDLSQDPGENYNVLESIEGVSPEALQALKHIQLLKAQYDAAMTFGPSQIAKGE
DPALQICCQPSCTPHPVCCHCPGSQS

>sp|Q9QWI6|SRCN1_MOUSE SRC kinase signaling inhibitor 1 OS=Mus musculus GN=Srcin1 PE=1 SV=2 
MQPWQCLRRFALAWWERTAEGRARSPREEVGPRDPGGRGEPDPERSSPPMLSADDAEYPREYRTLGGGGGGGSGGRRFSN
VGLVHTSERRHTVIAAQSLEALSGLQKADADRKRDAFMDHLKSKYPQHALALRGQQDRMREQVGGWTVDPVCLLSSLCSH
LHGDSTPSGAGQPAQQPNYWSFKTRSSRHTQGAQPGLADQAAKLSYASAESLETMSEAELPLGFSRMNRFRQSLPLSRSA
SQTKLRSPGVLFLQFGEETRRVHITHEVSSLDTLHALIAHMFPQKLTMGMLKSPNTAILIKDEARNVFYELEDVRDIQDR
SIIKIYRKEPLYAAFPGSHLTNGDLRREMVYASRESSPTRRLNNLSPASHLASSSPPPGLPSGLPSGLPSGSPSRSRLSY
AGGRPPSYAGSPVHHAAERLGGAPTGQGVSPSPSAILERRDVKPDEDLAGKAGGMVLVKGEGLYADPYGLLHEGRLSLAA
AAETHSHTRARAACTSGVPCALSAPTPLPRCSPTWRTRCTRRALAALYGDGYGFRLPPSSPQKLADVSAPSGGPPPPHSP
YSGPPSRGSPVRQSFRKDSGSSSVFAESPGGKARSTGSASTAGAPPSELFPGPGERSLVGFGPPVPAKDTETRERMEAME
KQIASLTGLVQSALLRGSEPETPSEKVEGSNGAATPSAPVCGSGSKSSGATPVSGPPPPSASSTPAGQPTAVSRLQMQLH
LRGLQNSASDLRGQLQQLRNVQLQNQESVRALLKPTEADVSMRVSEAARRQEDPLQRQRTLVEEERLRYLNDEELITQQL
NDLEKSVEKIQRDVAHNHRLMPGPELEEKALVLKQLGETLTELKAHFPGLQSKMRVVLRVEVEAVKFLKEEPQRLDGLLK
RCRGVTDTLAQIRRQVDEGMWPPPNNLLNQSPKKVAAETDFSKGLDFEIPPPSPPLNLHELSGPAEGTPLTPKSTNPTKC
LDASSKRNTDKAVSVEAAERDWEEKRAALTQYSAKDINRLLEETQAELLKAIPDLDCASKTHPGPAPTPDHKPPKAPHGQ
KAAPRTEPSGRRGSDELTVPRYRTEKPSKSPPPPPPRRSFPSSHGLTTTRTGEVVVTSKKDSVFIKKAESEELEVQKPQV
KLRRAVSEVVRPASTPPIMASAIKDEDDEERIIAELESGGSSVPPMKVVTPGASRLKAAQGPAGSPDKGKHGKQRTEYMR
IQAQQQATKPSKEVSGPNETSSPGSEKPSGSRTSIPVLTSFGARNSSISF

>sp|Q3UDW8|HGNAT_MOUSE Heparan-alpha-glucosaminide N-acetyltransferase OS=Mus musculus GN=Hgsnat PE=1 SV=2 
MTGGSSSRRRRAEERSSAAGTERNSRREAVGGMGAGPALAALLLAGSVLSATLLAPGRRAEPDLDEKRNVELKMDQALLL
IHNELLGTSLTVYWKSDDCYQCTFQPLANVSHGGKPAKPSVAPVSVSTQHGSILQVNSTSEERAACRLEYKFGEFGNYSL
LVQHASSGANKIACDIIVNENPVDSNLPVSIAFLVGLALIVAVSLLRLLLSLDDVNNWISKTIASRETDRLINSELGSPS
RADPLSADYQPETRRSSANRLRCVDTFRGLALVLMVFVNYGGGKYWYFKHSSWNGLTVADLVFPWFVFIMGTSIFLSMTS
ILQRGCSKLKLLGKIVWRSFLLICIGVIIVNPNYCLGPLSWDKVRIPGVLQRLGVTYFVVAVLEFFFWKPVPDSCTLESS
CFSLRDITSSWPQWLTILTLESIWLALTFFLPVPGCPTGYLGPGGIGDLGKYPHCTGGAAGYIDRLLLGDNHLYQHPSST
VLYHTEVAYDPEGVLGTINSIVMAFLGVQAGKILVYYKDQTKAILTRFAAWCCILGLISIVLTKVSANEGFIPINKNLWS
ISYVTTLSCFAFFILLILYPVVDVKGLWTGTPFFYPGMNSILVYVGHEVLENYFPFQWKLADEQSHKEHLIQNIVATALW
VLIAYVLYKKKLFWKI

>sp|Q8BYU6|TOIP2_MOUSE Torsin-1A-interacting protein 2 OS=Mus musculus GN=Tor1aip2 PE=1 SV=1 
MSQSLKSQNTNMSDSGCRDPVGDSQNVLENDPSINSQTQDTRVTPNNTAEAQPLQPTSDLKEDHHEIGARAQEHTDTGDR
SESPEEPALEKPPLDKAELESSPSSQDTELGHHPHSEHGGGDALDLDPNCSQSDLGGRADAHLESSSVASPEGAGDRGEA
DEHLESSSAAPTEGAGDRGEAGQELLAEDSTDGQSLGHSNTGPGNQDSLRRRLPVPEAGSHEEETELVKEKQEVAQDTLR
KTDKKSLWTYGSVFLGCLIVAVVLSSVNSYYSSPAQQVPQNPALEAFLAQFGQLKEKFPGQSSFLWQRGRKFLQKHLNAS
NPSEPATIIFTAAREGKETLKCLSYHVANAYTSSQKVTAVSIDGAERALQDSDTVKLLVDLELSDGFENGHKAAVVHHFE
SLPAGSTLIFYKYCDHENAAFKDVALVLTVLLEEETLEASVSPREIEEKVRDLLWAKFTNSESPTSYSHMDSDKLSGLWS
RISHLVLPVQPVRNIEERGCLL

>sp|A3KFU9-2|DISP3_MOUSE Isoform 2 of Protein dispatched homolog 3 OS=Mus musculus GN=Disp3 
MDSEDDPLLQDVWLEEEQPEDEACRGIPGPGLQSGAQGCWRRWTLPSRPPTLGFWSTLGWAFTNPCCAGLVLFLGCSIPM
VLSAFMFLYYPPLDIDISYNAFEIRNHEASQRFDALALALKSQFGSWGRNRRDLADFTSETLQRLISEQLQQLHLGNHSR
PASRAPRSAPRDTVATQTSAANSSERRRREAPSPEGQVTNQSRARRGASRWDYSRTYVSANTQTHAHWRIELIFLARGDA
ERNIFTSERLVTIHEIERKIMDHPGFREFCWKPHEVLKDLPLGSYSYCSPPSSLMTYFFPTERGGKIYYDGMGQDLADIR
GSLELAMTHPEFYWYVDEGLSVDNLKSSLLRSEILFGAPLPNYYSVDDRWEEQRAKFQSFVVTYVAMLAKQSTSKVQVLY
GGTDLFDYEVRRTFNNDMLLAFISSSCIAALVYILTSCSVFLSFFGIASIGLSCLVALFLYHVVFGIQYLGILNGVAAFV
IVGIGVDDVFVFINTYRQATHLEDPQLRMIHTIQTAGKATFFTSLTTAAAYAANVFSQIPAVHDFGLFMSLIVTCCWLAV
LFTMPAALGLWSLYMAPLESSCQNSCHQKCGRKSSLHFPGDLFTAPERAGGGPAQGPLPYLDDDIPLLNVEDEPASLELG
DVSLVSVHCEGLQPTPDANSRGQLLAQLQELLHHWVLWAAVKSRWVIVGLFASILILSLVFASRLRPASRAPLLFRPDTN
IQVLLDLKYNLSAEGISCITCSGLFQEKPHSLQNNVRTSLEKKKRGSGVSWASRTETTAQESMSTVYISKVKSKGHPAVY
RLSLNASLPAPWQAVSPGDGEVPSFQGCFRRRAPPASGW

>sp|P15116|CADH2_MOUSE Cadherin-2 OS=Mus musculus GN=Cdh2 PE=1 SV=2 
MCRIAGAPRTLLPLLAALLQASVEASGEIALCKTGFPEDVYSAVLPKDVHEGQPLLNVKFSNCNRKRKVQYESSEPADFK
VDEDGTVYAVRSFPLTAEQAKFLIYAQDKETQEKWQVAVNLSREPTLTEEPMKEPHEIEEIVFPRQLAKHSGALQRQKRD
WVIPPINLPENSRGPFPQELVRIRSDRDKNLSLRYSVTGPGADQPPTGIFIINPISGQLSVTKPLDRELIARFHLRAHAV
DINGNQVENPIDIVINVIDMNDNRPEFLHQVWNGSVPEGSKPGTYVMTVTAIDADDPNALNGMLRYRILSQAPSTPSPNM
FTINNETGDIITVAAGLDREKVQQYTLIIQATDMEGNPTYGLSNTATAVITVTDVNDNPPEFTAMTFYGEVPENRVDVIV
ANLTVTDKDQPHTPAWNAAYRISGGDPTGRFAILTDPNSNDGLVTVVKPIDFETNRMFVLTVAAENQVPLAKGIQHPPQS
TATVSVTVIDVNENPYFAPNPKIIRQEEGLHAGTMLTTLTAQDPDRYMQQNIRYTKLSDPANWLKIDPVNGQITTIAVLD
RESPNVKNNIYNATFLASDNGIPPMSGTGTLQIYLLDINDNAPQVLPQEAETCETPEPNSINITALDYDIDPNAGPFAFD
LPLSPVTIKRNWTINRLNGDFAQLNLKIKFLEAGIYEVPIIITDSGNPPKSNISILRVKVCQCDSNGDCTDVDRIVGAGL
GTGAIIAILLCIIILLILVLMFVVWMKRRDKERQAKQLLIDPEDDVRDNILKYDEEGGGEEDQDYDLSQLQQPDTVEPDA
IKPVGIRRLDERPIHAEPQYPVRSAAPHPGDIGDFINEGLKAADNDPTAPPYDSLLVFDYEGSGSTAGSLSSLNSSSSGG
DQDYDYLNDWGPRFKKLADMYGGGDD

>sp|P60755|MDGA2_MOUSE MAM domain-containing glycosylphosphatidylinositol anchor protein 2 OS=Mus musculus GN=Mdga2 PE=1 SV=1 
MDLVYGLVWLLTVLLEGISGQGVYAPPTVRIVHSGLACNIEEERYSERVYTIREGETLELTCLVTGHPRPQIRWTKTAGS
ASDRFQDSSVFNETLRITNIQRHQGGRYYCKAENGLGSPAIKSIRVDVYYLDDPVVTVHQSIGEAKEQFYYERTVFLRCV
ANSNPPVRYSWRRGQEVLLQGSDKGVEIYEPFFTQGETKILKLKNLRPQDYANYSCIASVRNVCNIPDKMVSFRLSNKTA
SPSIKLLVDDPIVVNPGEAITLVCVTTGGEPTPSLTWVRSFGTLPEKIVLNGGTLTIPAITSDDAGTYSCIANNNVGNPA
KKSTNIIVRALKKGRFWITPDPYHKDDNIQIGREVKISCQVEAVPSEELTFSWFKNGRPLRSSERMVITQTDPDVSPGTT
NLDIIDLKFTDFGTYTCVASLKGGGISDISIDVNISSSTVPPNLTVPQEKSPLVTREGDTIELQCQVTGKPKPIILWSRA
DKEVAMPDGTMQMESYDGTLRIVNVSREMSGMYRCQTSQYNGFNVKPREALVQLIVQYPPAVEPAFLEIRQGQDRSVTMS
CRVLRAYPIRVLTYEWRLGNKLLRTGQFDSQEYTEYPLKSLSNENYGVYNCSIINEAGAGRCSFLVTGKAYAPEFYYDTY
NPVWQNRHRVYSYSLQWTQMNPDAVDRIVAYRLGIRQAGQQRWWEQEIKINGNIQKGELITYNLTELIKPEAYEVRLTPL
TKFGEGDSTIRVIKYTGEFHCGFEDGNICLFTQDDTDNFDWTKQSTATRNTKYTPNTGPSADRSGSKEGFYMYIETSRPR
LEGEKARLLSPVFSIAPKNPYGPTNSAYCFSFFYHMYGQHIGVLNVYLRLKGQTTIENPLWSSSGNKGQRWNEAHVNIYP
ITSFQLIFEGIRGPGIEGDIAIDDVSIAEGECAKQDLPTKNSVDGAVGILVHIWLFPVIILISILSPRR

>tr|F6WUM4|F6WUM4_MOUSE Gamma-aminobutyric acid receptor subunit beta-3 (Fragment) OS=Mus musculus GN=Gabrb3 PE=4 SV=1 
LLKGYDIRLRPDFGGPPVCVGMNIDIASIDMVSEVNMDYTLTMYFQQYWRDKRLAYSGIPLNLTLDNRVADQLWVPDTYF
LNDKKSFVHGVTVKNRMIRLHPDGTVLYGLRCLSSTFIEFSVEEKYRVLHSSDVYALNPDHNPLVGVLLDQLRCICCSSC
PWDYHRAHHDNHQHSPSGDSTQNSLCQSHRHVP

>tr|A2AQJ7|A2AQJ7_MOUSE Transmembrane protein 87A OS=Mus musculus GN=Tmem87a PE=1 SV=1 
MAVKMAVAAWLQVSPVIFLLLGAQPFPLSFLGAGPAPVFAADRSKWHIPMPSGKGYFNFGKILFRNTTILLKFDGEPCDQ
SLNITWFLKSADCYNEIYNFKADEIESYLENLKGKKGLSGRYQTSSRLFQNCSELYKAQSFSGDFTHRLPLLGEKQEAKE
NATNVTFTGDKIAMHEPLQTWQDAPYIFIVHVGISSSKESPKENALSNLFTMTVEVKGPYEYLTLEDYPLMIFFMVMCIV
YVLFGVLWLAWSACYWRDLLRIQFWIGAVIFLGMFEKAVFYAEFQNIRYKGESVQNALVLAELLSAVKRSLARTLVIIVS
LGYGIVKPRLGVTLHKVVVAGALYLLFSGMEGVLRVTGYFSYSLALIVSLALSAIDACIILWIFISLTQTMKLLKLRRNI
VKLSLYRHFTNTLILAVAASIVFIIWTTMKFRIVTCQSDWRELWVDDAIWRLLFSMILFVIMILWRPSANNQRFAFSPLS
EEDEEDEQKEPMLKESFGEL

>sp|Q8VDB2|ALG12_MOUSE Dol-P-Man:Man(7)GlcNAc(2)-PP-Dol alpha-1,6-mannosyltransferase OS=Mus musculus GN=Alg12 PE=2 SV=2 
MAGKKSSGKRSWPLLGLLVTVATIHLVICPYTKVEESFNLQATHDLLYHQLDIDKYDHHEFPGVVPRTFLGPLVIAAFSS
PVVYVLSLLEVSKFYSQLIVRGVLGLGVISGLWTLQKEVRQQFGATVAVMFCWISATQFHLMFYCTRTLPNVLALAVVLP
ALTAWLQRRWALFVWLSAFVIIGFRAELAMLLGIALLLTLYQRRLTVARVLRHAIPAGLLCLGLTVAVDSYFWRYLVWPE
GVVLWYNTVLNKSSNWGTSPLLWYFYSALPRGLGCSLLFIPLGAVDRRTYALALPSLGFVALYSLLPHKELRFIIYTFPV
LNIMAARGCTYILNKKSWPYKVRAMLVTGHILVNVAYTATSLYVSHFNYPGGVAMQQLHELVPPQTDVLLHIDVAAAQTG
VSRFLQVNDDWRYDKSEDVGAAAMLNYTHILMEAVPGHPALYRDTHRVLASIEGTTGISLNLMKLPPFDVNLQTKLVLLE
RLLRPA

>sp|Q8BG19|TMTC4_MOUSE Transmembrane and TPR repeat-containing protein 4 OS=Mus musculus GN=Tmtc4 PE=2 SV=1 
MVELDADLDHIVPSVLPPFWAKLVVGFVSLLCFARSYDGDFVFDDSEAIVNNKDLQSDTPLGDLWHHDFWGSKLSSNTSH
KSYRPLTVLTFRINYYLSGGFHPVGFHVVNILLHGSISILMLDVFSVLFGGLQYTGKGQRVHLAPRASLLATLLFAVHPV
HTECVAGVVGRADLLCALFFLLSFLGYCQAFKETGNKEGTHSSTFWVLLSIFLGAVAMLCKEQGITVLGLNAVFDILVIG
KLDILAAVRKVLHKDKSQENAGMFKNGGLLFRIALLTIGGTSMLYIRWKIMGTGPPAFTEVDNPASFADSMLVRAINYNY
YYSLNAWLLLCPWWLCFDWSMGCIPLIKSVGDWRVIALAALWLCLIGLIFQALCSEDSCKRRILTLGLGFLVIPFLPASN
LFFRVGFVVAERVLYLPSAGYCVLLTFGFGALSRHTKKKKPVAAIILGILLINALRCVIRSGEWRSEEQLFRSALSVCPL
NAKVHYNIGKNLADQGNQTAAIKYYREAVRLNPKYVHAMNNLGNILKERNELQEAEELLSLAVQIQPDFAAAWMNLGIVQ
NSLKRFEEAEQSYRTAIKHRRKYPDCYYNLGRLYADLNRHVDALNAWRNATVLKPEHSLAWNNMIILLDNTGNLAQAEAV
GREALQLIPNDHSLMFSLANVLGKSQKYKESEALFLKAIKANPNVASYHGNLAVLYHRWGHLDSAKKHYEISLQLDPVAV
GTKENYSLLRRKLEQTQKKDV

>sp|P50571|GBRB1_MOUSE Gamma-aminobutyric acid receptor subunit beta-1 OS=Mus musculus GN=Gabrb1 PE=1 SV=1 
MWTVQNRESLGLLSFPVMVAMVCCAHSSNEPSNMSYVKETVDRLLKGYDIRLRPDFGGPPVDVGMRIDVASIDMVSEVNM
DYTLTMYFQQSWKDKRLSYSGIPLNLTLDNRVADQLWVPDTYFLNDKKSFVHGVTVKNRMIRLHPDGTVLYGLRITTTAA
CMMDLRRYPLDEQNCTLEIESYGYTTDDIEFYWNGGEGAVTGVNKIELPQFSIVDYKMVSKKVEFTTGAYPRLSLSFRLK
RNIGYFILQTYMPSTLITILSWVSFWINYDASAARVALGITTVLTMTTISTHLRETLPKIPYVKAIDIYLMGCFVFVFLA
LLEYAFVNYIFFGKGPQKKGASKQDQSANEKNRLEMNKVQVDAHGNILLSTLEIRNETSGSEVLTGVSDPKATMYSYDSA
SIQYRKPLSSREGFGRGLDRHGVPGKGRIRRRASQLKVKIPDLTDVNSIDKWSRMFFPITFSLFNVVYWLYYVH

>sp|Q8K009|AL1L2_MOUSE Mitochondrial 10-formyltetrahydrofolate dehydrogenase OS=Mus musculus GN=Aldh1l2 PE=1 SV=2 
MLWRGSQALRHFSTSRVYFKNKLKLALIGQSLFGQEVYSQLLKEGHRVVGVFTVPDKDGKADPLALAAEKDGTPVFKFPR
WRLKGKTIKEVAEAYQSVGAELNVLPFCTQFIPMDVIDSPKHGSIIYHPSLLPRHRGASAINWTLIMGDKKAGFSVFWAD
DGLDTGPILLQRSCDVKPNDTVDSLYNRFLFPEGIKAMVEAVQLIADGKAPRTPQPEEGATYEGIQKKENAEVSWDQPAE
GLHNWIRGHDKVPGAWAEINGQMVTFYGSSLLTSSVPSGEPLDIRGAKKPGLVTKNGLVLFGNDGKALMVRNLQFEDGKM
IPASQYFSAGETSVVELTAEELKVAETIKVIWARILSNTPVIEDSTDFFKSGASSMDVVRLVEEIRQSCGGLQLQNEDVY
MATKFGDFIQKVVRRLRGEDEEAEMVVDYVSKEVNGMTVKIPYQCFINGQFVDAEDGETYATVNPTDGTTICRVSYASLA
DVDRAVAAAKDAFENGEWGRMNARDRGRLMYRLADLMEENQEELATIEALDSGAVYTLALKTHIGMSVQTFRYFAGWCDK
IQGSTIPINQARPNYNLTFTKKEPLGACAIIIPWNYPLMMLAWKSAACLAAGNTLVLKPAQVTPLTALKFAELTVKAGFP
KGVINIIPGSGGVAGQRLSQHPDIRKLGFTGSTSVGKQIMKSCAVSNLKKVSLELGGKSPLIIFSDCDLEKAVRMGMGAV
FFNKGENCIAAGRLFVEEAIHDEFVTRVVEEIKKMKIGDPLDRSTDHGPQNHRAHLEKLLQYCETGVQEGATLVYGGRQV
QRPGFFMEPTVFTGVEDHMYLAKEESFGPIMVISKFQNGDIDGVLQRANNTEYGLASGVFTRDINKAMYVSDKLEAGTVF
INTYNKTDVAAPFGGMKQSGFGKDLGEEALNEYLKIKTVTLEY

>sp|Q0V8T8|CTP5B_MOUSE Contactin-associated protein like 5-2 OS=Mus musculus GN=Cntnap5b PE=2 SV=1 
MDSVPRLTSILTLVLSGLWHVGLTATNYNCDDPLASFLSPKAFSSSSDLTGSSSSAQLNGRMGTGGWSPENSSAHQWLQL
DLGNRVEITAVATQGRYGSSDWVTSYCLIFSDTGHNWQQYKQGDSIWTFIGNMNANSVVHHKLLHAVRARFVRFVPLEWN
PNGKIGMRVEVYGCFYKSDVADFDGRSSLLYRFNQKTMSTLKDVISLKFKSMQGDGVLFHGEGQRGDHITLELQNGRLAL
YLNLDDSKARLSSITPSAILGSLLDDQHWHSVLLERVGKQANFTVDRNTQHFRTNGDTDALDIDYELSFGGIPVPSKPGT
FLKKNFQGCIENLYYNGVNIIDLAKRRKHQIYSGNVTFSCSEPQIVPITFVNSRSSYLLLPGTPQIDGLSVSFQFRTWNE
DGLLLSTELSEGSGTLLLILEGGTLRLLIKNVAGHGTESLTGRSLNNGQWHSVNINARRNRVTLTLDNDPASPALETPWL
QIYSGYSYYFGGCPDNLTDSQCLNPIKAFQGCMRLIFIDNQPKDLISVQQGSLGNFSDLHIDLCSIKDRCFPNYCEHGGH
CTQTWTNFYCNCSNTGYTGATCHDSIYEQSCEVYRHRGNTAGYFYVDSDGSGPLRPLQVYCNVTEDKIWMTVQHNNTELT
WIQGSNTEKPYVMNLNYGGSMEQLEALIDGSEHCEQEVTYYCRRSHLLNTPDGAPFAWWTGRSNERHPYWGGYFPGDQKC
GCGLEESCLEMSNDTGFLSFKDHLPVTQIIISDTNRSNSEAAWRIGPLRCYGDRHFWNAVSFSTEAAYLHIPTFHAEFSA
DISFFFKTTALSGVFLENLGVKNFLRLEMSSPSEVIFAIDVGNGPMELLVQSPYPLNDNQWHYIQAERNIKETLLHVDNL
PKSMRMASEEGHFLLQLNSQLFVGGTSSRQKGFLGCIRSLHLNGQKVDLEERAKITSGVRPGCAGHCNSYGRNCQNGGKC
VEKHIGYTCDCTNSPYEGPFCKKEISALFYSGTSVTYMFQEPYPVTKNTSLSSSAIYKDTAPSKEAITLSFMTAQAPTLL
LYLNFSSQNFLAILLSRNGSLQIQYRLSKEESHVFTISTENLANRRVHQVKMSRDGPELSIQMDQQLFSYNFPPEVEFQT
VRSLILGKVTETLGLDPEVAKANTLGFVGCLSSVQYNHIAPLKAALRHASISPVTVQGTLTESSCDSMIDSDVTGVTTVY
SPSVPFGKTDEHEPLTNTIQSDSAFIGGVIAIVTFITFCVLGIMVHFLYQQKQSHRTNQMKEKEYPDNLDSSFRNDIDLQ
NTAIECKREYFI

>sp|Q8BMB3|IF4E2_MOUSE Eukaryotic translation initiation factor 4E type 2 OS=Mus musculus GN=Eif4e2 PE=1 SV=1 
MNNKFDALKDDDSGDHDQNEENSTQKDGEKEKTDRDKSQSSGKRKAVVPGPAEHPLQYNYTFWYSRRTPGRPTSSQSYEQ
NIKQIGTFASVEQFWKFYSHMVRPGDLTGHSDFHLFKEGIKPMWEDDANKNGGKWIIRLRKGLASRCWENLILAMLGEQF
MVGEEICGAVVSVRFQEDIISIWNKTASDQATTARIRDTLRRVLNLPPNTIMEYKTHTDSIKMPGRLGPQRLLFQNLWKP
RLNVP

>sp|O35409|FOLH1_MOUSE Glutamate carboxypeptidase 2 OS=Mus musculus GN=Folh1 PE=1 SV=2 
MWNALQDRDSAEVLGHRQRWLRVGTLVLALTGTFLIGFLFGWFIKPSNEATGNVSHSGMKKEFLHELKAENIKKFLYNFT
RTPHLAGTQNNFELAKQIHDQWKEFGLDLVELSHYDVLLSYPNKTHPNYISIINEDGNEIFKTSLSEQPPPGYENISDVV
PPYSAFSPQGTPEGDLVYVNYARTEDFFKLEREMKISCSGKIVIARYGKVFRGNMVKNAQLAGAKGMILYSDPADYFVPA
VKSYPDGWNLPGGGVQRGNVLNLNGAGDPLTPGYPANEHAYRHELTNAVGLPSIPVHPIGYDDAQKLLEHMGGPAPPDSS
WKGGLKVPYNVGPGFAGNFSTQKVKMHIHSYTKVTRIYNVIGTLKGALEPDRYVILGGHRDAWVFGGIDPQSGAAVVHEI
VRSFGTLKKKGRRPRRTILFASWDAEEFGLLGSTEWAEEHSRLLQERGVAYINADSSIEGNYTLRVDCTPLMYSLVYNLT
KELQSPDEGFEGKSLYDSWKEKSPSPEFIGMPRISKLGSGNDFEVFFQRLGIASGRARYTKNWKTNKVSSYPLYHSVYET
YELVVKFYDPTFKYHLTVAQVRGAMVFELANSIVLPFDCQSYAVALKKYADTIYNISMKHPQEMKAYMISFDSLFSAVNN
FTDVASKFNQRLQELDKSNPILLRIMNDQLMYLERAFIDPLGLPGRPFYRHIIYAPSSHNKYAGESFPGIYDALFDISSK
VNASKAWNEVKRQISIATFTVQAAAETLREVA

>sp|Q61809|LRRN1_MOUSE Leucine-rich repeat neuronal protein 1 OS=Mus musculus GN=Lrrn1 PE=2 SV=1 
MARLSTGKAACQVVLGLLITSLTESSILTSECPQLCVCEIRPWFTPQSTYREATTVDCNDLRLTRIPGNLSSDTQVLLLQ
SNNIAKTVDELQQLFNLTELDFSQNNFTNIKEVGLANLTQLTTLHLEENQISEMTDYCLQDLSNLQELYINHNQISTISA
NAFSGLKNLLRLHLNSNKLKVIDSRWFDSTPNLEILMIGENPVIGILDMNFRPLSNLRSLVLAGMYLTDVPGNALVGLDS
LESLSFYDNKLIKVPQLALQKVPNLKFLDLNKNPIHKIQEGDFKNMLRLKELGINNMGELVSVDRYALDNLPELTKLEAT
NNPKLSYIHRLAFRSVPALESLMLNNNALNAVYQKTVESLPNLREISIHSNPLRCDCVIHWINSNKTNIRFMEPLSMFCA
MPPEYRGQQVKEVLIQDSSEQCLPMISHDTFPNHLNMDIGTTLFLDCRAMAEPEPEIYWVTPIGNKITVETLSDKYKLSS
EGTLEIANIQIEDSGRYTCVAQNVQGADTRVATIKVNGTLLDGAQVLKIYVKQTESHSILVSWKVNSNVMTSNLKWSSAT
MKIDNPHITYTARVPVDVHEYNLTHLQPSTDYEVCLTVSNIHQQTQKSCVNVTTKTAAFALDISDHETSTALAAVMGSMF
AVISLASIAIYIAKRFKRKNYHHSLKKYMQKTSSIPLNELYPPLINLWEADSDKDKDGSADTKPTQVDTSRSYYMW

>sp|P70255-5|NFIC_MOUSE Isoform 5 of Nuclear factor 1 C-type OS=Mus musculus GN=Nfic 
MYSSPLCLTQDEFHPFIEALLPHVRAFAYTWFNLQARKRKYFKKHEKRMSKDEERAVKDELLGEKAEVKQKWASRLLAKL
RKDIRPECREDFVLAVTGKKAPGCVLSNPDQKGKMRRIDCLRQADKVWRLDLVMVILFKGIPLESTDGERLVKAAACAHP
VLCVQPHHIGVAVKELDLYLAYFVRERDAEQSSSPRTGVGSDQEDSKPITLDTTDFQESFVTSGVFSVTELIQVSRTPVV
TGTGPNFSLGELQGHLAYDLNPASAGMRRTLPSTSSSGSKRHKSGSMEEDVDTSPGGDYYTSPNSPTSSSRNWTEDIEGG
ISSPVKKTEMDKSPFNSPSPQDSPRLSSFTQHHRPVIAVHSPALRPTRPLQTVPLWD

>sp|Q5DU41|LRC8B_MOUSE Volume-regulated anion channel subunit LRRC8B OS=Mus musculus GN=Lrrc8b PE=1 SV=3 
MITLTELKCLADAQSSYHILKPWWDVFWYYITLIMLLVAVLAGALQLTQSRVLCCLPCKVEFDNQCAVPWDLLKGSENAS
SNSGLLLPLPLRIQNDLHRQQYSYIDAVCYEKQLHWFAKFFPYLVLLHTLIFAACSNFWLHYPSTSSRLEHFVSILHKCF
DSPWTTRALSETVAEQSVRPLKLSKSKTLLSTSGGSADIDASKQSLPYPQPGLESPGIESPTSSVLDKKEGEQAKAIFEK
VKRFRLHVEQRDIIYRVYLKQIIVKVILFVLIITYVPYFLSYITLEIDCSIDVQAFTGYKRYQCVYSLAEIFKVLASFYV
ILVMLYGLTSSYSLWWMLRSSLKQYSFEALREKSNYSDIPDVKNDFAFILHLADQYDPLYSKRFSIFLSEVSENKLKQIN
LNNEWTVERLKSKLVKNSQDKVELHLFMLNGLPDNVFELTEMEVLSLELIPEVKLPAAVAQLVNLRELHVYHSSLVVDHP
ALAFLEENLRILRLKFTEMGKIPRWVFHLKNLKELYLSGCVLPEQLSSLHLEGFQDLKNLRTLYLKSSLSRIPQVVTDLL
PSLQKLSLDNEGSKLVVLNNLKKMVNLKSLELLSCDLERIPHSIFSLNNLHELDLKENNLKTVEEIISFQHLPSLSCLKL
WHNNIAYIPAQIGALSNLEQLFLGHNNIESLPLQLFLCTKLHYLDLSYNHLTFIPEEIQYLTNLQYFAVTNNNIEMLPDG
LFQCKKLQCLLLGRNSLTDLSPLVGELSNLTHLELTGNYLETLPVELEGCQSLKRSCLIVEDSLLNSLPLPVAERLQTCL
DKC

>sp|P55144-2|TYRO3_MOUSE Isoform 2 of Tyrosine-protein kinase receptor TYRO3 OS=Mus musculus GN=Tyro3 
MGCPAGDWKVFGEGGAWPGACPGSEAGPPQRQRSGQGAGPAAPSGGLKLMGAPVKMTVSQGQPVKLNCSVEGMEDPDIHW
MKDGTVVQNASQVSISISEHSWIGLLSLKSVERSDAGLYWCQVKDGEETKISQSVWLTVEGVPFFTVEPKDLAVPPNAPF
QLSCEAVGPPEPVTIYWWRGLTKVGGPAPSPSVLNVTGVTQRTEFSCEARNIKGLATSRPAIVRLQAPPAAPFNTTVTTI
SSYNASVAWVPGADGLALLHSCTVQVAHAPGEWEALAVVVPVPPFTCLLRNLAPATNYSLRVRCANALGPSPYGDWVPFQ
TKGLAPARAPQNFHAIRTDSGLILEWEEVIPEDPGEGPLGPYKLSWVQENGTQDELMVEGTRANLTDWDPQKDLILRVCA
SNAIGDGPWSQPLVVSSHDHAGRQGPPHSRTSWVPVVLGVLTALITAAALALILLRKRRKETRFGQAFDSVMARGEPAVH
FRAARSFNRERPERIEATLDSLGISDELKEKLEDVLIPEQQFTLGRMLGKGEFGSVREAQLKQEDGSFVKVAVKMLKADI
IASSDIEEFLREAACMKEFDHPHVAKLVGVSLRSRAKGRLPIPMVILPFMKHGDLHAFLLASRIGENPFNLPLQTLVRFM
VDIACGMEYLSSRNFIHRDLAARNCMLAEDMTVCVADFGLSRKIYSGDYYRQGCASKLPVKWLALESLADNLYTVHSDVW
AFGVTMWEIMTRGQTPYAGIENAEIYNYLIGGNRLKQPPECMEEVYDLMYQCWSADPKQRPSFTCLRMELENILGHLSVL
STSQDPLYINIERAEQPTESGSPEVHCGERSSSEAGDGSGVGAVGGIPSDSRYIFSPGGLSESPGQLEQQPESPLNENQR
LLLLQQGLLPHSSC

>sp|P58681|TLR7_MOUSE Toll-like receptor 7 OS=Mus musculus GN=Tlr7 PE=1 SV=1 
MVFSMWTRKRQILIFLNMLLVSRVFGFRWFPKTLPCEVKVNIPEAHVIVDCTDKHLTEIPEGIPTNTTNLTLTINHIPSI
SPDSFRRLNHLEEIDLRCNCVPVLLGSKANVCTKRLQIRPGSFSGLSDLKALYLDGNQLLEIPQDLPSSLHLLSLEANNI
FSITKENLTELVNIETLYLGQNCYYRNPCNVSYSIEKDAFLVMRNLKVLSLKDNNVTAVPTTLPPNLLELYLYNNIIKKI
QENDFNNLNELQVLDLSGNCPRCYNVPYPCTPCENNSPLQIHDNAFNSLTELKVLRLHSNSLQHVPPTWFKNMRNLQELD
LSQNYLAREIEEAKFLHFLPNLVELDFSFNYELQVYHASITLPHSLSSLENLKILRVKGYVFKELKNSSLSVLHKLPRLE
VLDLGTNFIKIADLNIFKHFENLKLIDLSVNKISPSEESREVGFCPNAQTSVDRHGPQVLEALHYFRYDEYARSCRFKNK
EPPSFLPLNADCHIYGQTLDLSRNNIFFIKPSDFQHLSFLKCLNLSGNTIGQTLNGSELWPLRELRYLDFSNNRLDLLYS
TAFEELQSLEVLDLSSNSHYFQAEGITHMLNFTKKLRLLDKLMMNDNDISTSASRTMESDSLRILEFRGNHLDVLWRAGD
NRYLDFFKNLFNLEVLDISRNSLNSLPPEVFEGMPPNLKNLSLAKNGLKSFFWDRLQLLKHLEILDLSHNQLTKVPERLA
NCSKSLTTLILKHNQIRQLTKYFLEDALQLRYLDISSNKIQVIQKTSFPENVLNNLEMLVLHHNRFLCNCDAVWFVWWVN
HTDVTIPYLATDVTCVGPGAHKGQSVISLDLYTCELDLTNLILFSVSISSVLFLMVVMTTSHLFFWDMWYIYYFWKAKIK
GYQHLQSMESCYDAFIVYDTKNSAVTEWVLQELVAKLEDPREKHFNLCLEERDWLPGQPVLENLSQSIQLSKKTVFVMTQ
KYAKTESFKMAFYLSHQRLLDEKVDVIILIFLEKPLQKSKFLQLRKRLCRSSVLEWPANPQAHPYFWQCLKNALTTDNHV
AYSQMFKETV

>sp|Q569Z5|DDX46_MOUSE Probable ATP-dependent RNA helicase DDX46 OS=Mus musculus GN=Ddx46 PE=1 SV=2 
MGRESRHYRKRSASRGRSGSRSRSRSPSDKRSKRGDDRRSRSRDRDRRRERSRSRDKRRSRSRDRKRLRRSRSRERDRSR
ERRRSRSRDRRRSRSRSRGRRSRSSSPGSKTKKTENRSRSKEKAEGGDSSKEKKKDKDDKEDEKEKDAGNFDQNKLEEEM
RKRKERVEKWREEQRKKAMENIGELKKEIEEMKQGKKWSLEDDDDDEDDPAEAEKEGTEMEDEELDPLDAYMEEVKEEVK
KFNMRSVKGGAGNEKKSGPTVTKVVTVVTTKKAVVDADKKKGELMENDQDAMEYSSEEEEVDLQTALTGYQTKQRKLLEP
VDHGKIEYEPFRKNFYVEVPELAKMSQEEVNVFRLEMEGITVKGKGCPKPIKSWVQCGISMKILNSLKKHGYEKPTPIQT
QAIPAIMSGRDLIGIAKTGSGKTIAFLLPMFRHIMDQRSLEEGEGPIAVIMTPTRELALQITKECKKFSKTLGLRVVCVY
GGTGISEQIAELKRGAEIIVCTPGRMIDMLAANSGRVTNLRRVTYVVLDEADRMFDMGFEPQVMRIVDNVRPDRQTVMFS
ATFPRAMEALARRILSKPIEVQVGGRSVVCSDVEQQVIVIEEEKKFLKLLELLGHYQESGSVIIFVDKQEHADGLLKDLM
RASYPCMSLHGGIDQYDRDSIINDFKNGTCKLLVATSVAARGLDVKHLILVVNYSCPNHYEDYVHRAGRTGRAGNKGYAY
TFITEDQARYAGDIIKALELSGTAVPPDLEKLWSDFKDQQKAEGKIIKKSSGFSGKGFKFDETEQALANERKKLQKAALG
LQDSDDEDAAVDIDEQIESMFNSKKRVKDMAAPGTSSVPAPTAGNAEKLEIAKRLALRINAQKNLGIESQVDVMQQATNA
ILRGGTILAPTVSAKTIAEQLAEKINAKLNYVPLEKQEEERQEGGQSESFKRYEEELEINDFPQTARWKVTSKEALQRIS
EYSEAAITIRGTYFPPGKEPKEGERKIYLAIESANELAVQKAKAEITRLIKEELIRLQNSYQPTNKGRYKVL

>sp|Q9CY50|SSRA_MOUSE Translocon-associated protein subunit alpha OS=Mus musculus GN=Ssr1 PE=1 SV=1 
MRLLPRLLLLFLLAFPAAVLLRGGPGGSLALAQDPTEDEEIVEDSIIEDEDDEAEVEEDEPTDLAEDKEEEDVSSEPEAS
PSADTTILFVKGEDFPANNIVKFLVGFTNKGTEDFIVESLDASFRYPQDYQFYIQNFTALPLNTVVPPQRQATFEYSFIP
AEPMGGRPFGLVINLNYKDLNGNVFQDAVFNQTVTVIEREDGLDGETIFMYMFLAGLGLLVVVGLHQLLESRKRKRPIQK
VEMGTSSQNDVDMSWIPQETLNQINKASPRRQPRKRAQKRSVGSDE

>sp|O70258|SGCE_MOUSE Epsilon-sarcoglycan OS=Mus musculus GN=Sgce PE=1 SV=2 
MLLFWWWELGDPCAWTGKGRGTLKMSPATTGTFLLTVYTLFSKVHSDRNVYPSAGVLFVHVLEREYFKGEFPPYPKPGEV
SNDPITFNTNLMGYPDRPGWLRYIQRTPYSDGVLYGSPTAENVGKPTIIEITAYNRRTFETARHNLIINIMSAEEFPLPY
QAEFFIKNMNVEEMLASEVLGDFLGAVKNVWQPERLNAINITSALDRGGRVPLPINDMKEGVYVMVGADVAFSSCLREVE
NPQNQLRCSQEMEPVITCDKKFRTHFHIDWCKISLVDKTKQVSTYQEVVRGEGILPDGGEYKPPSDSLKSRDYYTDFLVT
LAVPSAVALVLFLILAYIMCCRREGVEKRDMQTPDIQLVHHSSIQKSTKELRDMSKNREIAWPLSTLPVFHPVTGEVIPP
THTDNYDSTNMPLMQAQQNLPHQTQIPQPQTTGKWYP

>sp|P70126|SIA8E_MOUSE Alpha-2,8-sialyltransferase 8E OS=Mus musculus GN=St8sia5 PE=1 SV=2 
MRYADPSANRDLLGNRTLLFIFICAFALVTLLQQILYSKSYIKRGFQFGWQRGDQQANWTGLFNDSDSPTEQNITGSSSR
YFEFYKEPLEFNSTRCLELRQEILEVKVLSMVKQSELFERWKSLQICKWAMDTAEASLFKSTLSRCCNAPSFLFTTQKNT
PVETNLRYEVESSGLYHIDQEIFKMFPKEMPYYRSQFKKCAVVGNGGILKNSGCGKEINSADFVFRCNLPPISGIYTTDV
GEKTDVVTVNPSIIIDRFHKLEKWRRPFFSVLQRYENASVLLPAFYNVRNTLVSFRVKYMLDDFQSRQPVYFFHPQYLSS
VSRYWLSLGVRARRISTGLILVTAALELCEEVHLFGFWAFPMNPSGFFITHHYYDNVKPKPGFHAMPSEIFTFLRMHSRG
ILRVHTGTCNCC

>sp|P61079|UB2D3_MOUSE Ubiquitin-conjugating enzyme E2 D3 OS=Mus musculus GN=Ube2d3 PE=1 SV=1 
MALKRINKELSDLARDPPAQCSAGPVGDDMFHWQATIMGPNDSPYQGGVFFLTIHFPTDYPFKPPKVAFTTRIYHPNINS
NGSICLDILRSQWSPALTISKVLLSICSLLCDPNPDDPLVPEIARIYKTDRDKYNRISREWTQKYAM

>sp|Q9WVL3|S12A7_MOUSE Solute carrier family 12 member 7 OS=Mus musculus GN=Slc12a7 PE=1 SV=1 
MPTNFTVVPVEARADGAGDEAAERTEEPESPESVDQTSPTPGDGNPRENSPFINNVEVERESYFEGKNMALFEEEMDSNP
MVSSLLNKLANYTNLSQGVVEHEEDEDSRRREVKAPRMGTFIGVYLPCLQNILGVILFLRLTWIVGAAGVMESFLIVAMC
CTCTMLTAISMSAIATNGVVPAGGSYYMISRSLGPEFGGAVGLCFYLGTTFAGAMYILGTIEIFLTYISPSAAIFQAETA
DGEAAALLNNMRVYGSCALALMAVVVFVGVKYVNKLALVFLACVVLSILAIYAGVIKTAFAPPDIPVCLLGNRTLANRNF
DTCAKMQVVSNGTVTTALWRLFCNGSSLGATCDEYFAQNNVTEIQGIPGVASGVFLDNLWSTYSDKGAFVEKKGVSSVPV
SEESRPGGLPYVLTDIMTYFTMLVGIYFPSVTGIMAGSNRSGDLKDAQKSIPTGTILAIVTTSFIYLSCIVLFGACIEGV
VLRDKFGEALQGNLVIGMLAWPSPWVIVIGSFFSTCGAGLQSLTGAPRLLQAIARDGIIPFLQVFGHGKANGEPTWALLL
TALICETGILIASLDSVAPILSMFFLMCYMFVNLACAVQTLLRTPNWRPRFKFYHWTLSFLGMSLCLALMFICSWYYALF
AMLIAGCIYKYIEYRGAEKEWGDGIRGLSLNAARYALLRVEHGPPHTKNWRPQVLVMLNLDSEQCVKHPRLLSFTSQLKA
GKGLTIVGSVLEGTYLDKHVEAQRAEENIRSLMSAEKTKGFCQLVVSSNLRDGASHLIQSAGLGGMKHNTVLMAWPEAWK
EADNPFSWKNFVDTVRDTTAAHQALLVAKNIDLFPQNQERFSDGNIDVWWIVHDGGMLMLLPFLLRQHKVWRKCRMRIFT
VAQVDDNSIQMKKDLQMFLYHLRISAEVEVVEMVENDISAFTYEKTLMMEQRSQMLKQMQLSKNEREREAQLIHDRNTAS
HTTATARTQAPPTPDKVQMTWTKEKLIAEKHRNKDTGPSGFKDLFSLKPDQSNVRRMHTAVKLNGVVLNKSQDAQLVLLN
MPGPPKSRQGDENYMEFLEVLTEGLNRVLLVRGGGREVITIYS

>sp|P16406|AMPE_MOUSE Glutamyl aminopeptidase OS=Mus musculus GN=Enpep PE=1 SV=1 
MNFAEEEPSKKYCIKGKHVAIICGVVVAVGLIVGLSVGLTRSCEQDTTPAPSQPPPEASTALPPQDQNVCPDSEDESGEW
KNFRLPDFINPVHYDLEVKALMEEDRYTGIVTISVNLSKPTRDLWLHIRETKITKLPELRRPSGEQVPIRRCFEYKKQEY
VVIQAAEDLAATSGDSVYRLTMEFKGWLNGSLVGFYKTTYMEDGQIRSIAATDHEPTDARKSFPCFDEPNKKSTYSISII
HPKEYSALSNMPEEKSEMVDDNWKKTTFVKSVPMSTYLVCFAVHRFTAIERKSRSGKPLKVYVQPNQKETAEYAANITQA
VFDYFEDYFAMEYALPKLDKIAIPDFGTGAMENWGLVTYRETNLLYDPLLSASSNQQRVASVVAHELVHQWFGNTVTMDW
WDDLWLNEGFASFFEFLGVNHAEKDWQMLSQVLLEDVFPVQEDDSLMSSHPVVVTVSTPAEITSVFDGISYSKGASILRM
LQDWITPEKFQKGCQIYLKKFQFANAKTSDFWDSLQEASNLPVKEVMDTWTSQMGYPVVTVSGRQNITQKRFLLDSKADP
SQPPSELGYTWNIPVRWADNDNSRITVYNRLDKGGITLNANLSGDAFLKINPDHIGFYRVNYEGGTWDWIAEALSSNHTR
FSAADRSSFIDDAFALARAQLLNYKIALNLTMYLKSEEDFLPWERVISSVSYIISMFEDDRELYPMIETYFQGQVKPVAD
LLGWQDTGSHITKLLRASILGFACKMGDREALGNASQLFDSWLKGSASIPVNLRLLVYRYGMQNSGNEAAWNYTLEQYQK
TSLAQEKEKLLYGLASVKDVKLLARYLEMLKDPNIIKTQDVFTVIRYISYNSYGKTMAWNWIQLNWDYLVSRFTINDRYL
GRIVTIAEPFNTELQLWQMQSFFAKYPNAGAGAKPREQVLETVKNNIEWLNVNRQSIREWFASLP

>sp|Q9Z0J4-5|NOS1_MOUSE Isoform NNOS Mu of Nitric oxide synthase, brain OS=Mus musculus GN=Nos1 
MEEHTFGVQQIQPNVISVRLFKRKVGGLGFLVKERVSKPPVIISDLIRGGAAEQSGLIQAGDIILAVNDRPLVDLSYDSA
LEVLRGIASETHVVLILRGPEGFTTHLETTFTGDGTPKTIRVTQPLGTPTKAVDLSRQPSASKDQPLAVDRVPGPSNGPQ
HAQGRGQGAGSVSQANGVAIDPTMKNTKANLQDSGEQDELLKEIEPVLSILTGGGKAVNRGGPAKAEMKDTGIQVDRDLD
GKLHKAPPLGGENDRVFNDLWGKGNVPVVLNNPYSENEQSPASGKQSPTKNGSPSRCPRFLKVKNWETDVVLTDTLHLKS
TLETGCTEQICMGSIMLPSHHIRKSEDVRTKDQLFPLAKEFLDQYYSSIKRFGSKAHMDRLEEVNKEIESTSTYQLKDTE
LIYGAKHAWRNASRCVGRIQWSKLQVFDARDCTTAHGMFNYICNHVKYATNKGNLRSAITIFPQRTDGKHDFRVWNSQLI
RYAGYKQPDGSTLGDPANVEFTEICIQQGWKPPRGRFDVLPLLLQANGNDPELFQIPPELVLEVPIRHPKFDWFKDLGLK
WYGLPAVSNMLLEIGGLEFSACPFSGWYMGTEIGVRDYCDNSRYNILEEVAKKMDLDMRKTSSLWKDQALVEINIAVLYS
FQSDKVTIVDHHSATESFIKHMENEYRCRGGCPADWVWIVPPMSGSITPVFHQEMLNYRLTPSFEYQPDPWNTHVWKGTN
GTPTKRRAIGFKKLAEAVKFSAKLMGQAMAKRVKATILYATETGKSQAYAKTLCEIFKHAFDAKAMSMEEYDIVHLEHEA
LVLVVTSTFGNGDPPENGEKFGCALMEMRHPNSVQEERKYPEPLRFFPRKGPSLSHVDSEAHSLVAARDSQHRSYKVRFN
SVSSYSDSRKSSGDGPDLRDNFESTGPLANVRFSVFGLGSRAYPHFCAFGHAVDTLLEELGGERILKMREGDELCGQEEA
FRTWAKKVFKAACDVFCVGDDVNIEKANNSLISNDRSWKRNKFRLTYVAEAPELTQGLSNVHKKRVSAARLLSRQNLQSP
KSSRSTIFVRLHTNGNQELQYQPGDHLGVFPGNHEDLVNALIERLEDAPPANHVVKVEMLEERNTALGVISNWKDESRLP
PCTIFQAFKYYLDITTPPTPLQLQQFASLATNEKEKQRLLVLSKGLQEYEEWKWGKNPTMVEVLEEFPSIQMPATLLLTQ
LSLLQPRYYSISSSPDMYPDEVHLTVAIVSYHTRDGEGPVHHGVCSSWLNRIQADDVVPCFVRGAPSFHLPRNPQVPCIL
VGPGTGIAPFRSFWQQRQFDIQHKGMNPCPMVLVFGCRQSKIDHIYREETLQAKNKGVFRELYTAYSREPDRPKKYVQDV
LQEQLAESVYRALKEQGGHIYVCGDVTMAADVLKAIQRIMTQQGKLSEEDAGVFISRLRDDNRYHEDIFGVTLRTYEVTN
RLRSESIAFIEESKKDTDEVFSS

>sp|Q8BH27|MEGF9_MOUSE Multiple epidermal growth factor-like domains protein 9 OS=Mus musculus GN=Megf9 PE=2 SV=1 
MNGGAERAMRSLPSLGGLALLCCAAAAAASTASAGNVTGGGGAEGQVVPSPSPGLRDQASSPFPKTAAPTAQAPRTGPPR
TTVRKTGATTPSAGSPEIIPPLRTSAQPAATPFPALDLSPATPSEDGHTPTTESPPSRPAPTTLASTVGQPPTTSVVTTA
QASSTPGTPTAESPDRSSNSSGVPPTAPVTEAPTSPPPEHMCNCSEVGSLDVKRCNQTTGQCDCHVGYQGLHCDTCKEGF
YLNHTVGLCLPCHCSPHGAVSILCNSSGNCQCKVGVTGSMCDKCQDGHYGFGKTGCLPCQCNNRSDSCDVHTGACLNCQE
NSKGEHCEECKEGFYPSPDAAKQCHRCPCSAVTSTGNCTIESGELEPTCDQCKDGYTGQNCNKCENGYYNSDSICTQCEC
HGHVDPIKTPKICKPESGECINCLHNTTGFWCEKCLEGYVRDLQRNCIKQEVIVPTPEGSTILVSNASLTTSVPTPVINS
TFAPTTLQTIFAVSSSENSTSALADVSWTQFNIIILTVIIIVVVLLMGFVGAVYMYREYQNRKLNAPFWTIELKEDNISF
SSYHDSIPNADVSGLLEDDANEVAPNGQLTLTTPIHNYKA

>sp|Q8JZZ7-2|AGRL2_MOUSE Isoform 2 of Adhesion G protein-coupled receptor L2 OS=Mus musculus GN=Adgrl2 
MVSSGCRMRSLWFIIIISFSPSTEGFSRAALPFGLVRRELSCEGYSIDLRCPGSDVIMIESANYGRTDDKICDADPFQME
NTDCYLPDAFKIMTQRCNNRTQCIVVTGSDVFPDPCPGTYKYLEVQYECVPYSKMLVFVCPGTLKAIVDSPCIYEAEQKS
GAWCKDPLQAADKIYFMPWTPYRTDTLIEYASLEDFQNSRQTTTYKLPNRVDGTGFVVYDGAVFFNKERTRNIVKFDLRT
RIKSGEAIINYANYHDTSPYRWGGKTDIDLAVDENGLWVIYATEQNNGMIVISQLNPYTLRFEATWETAYDKRAASNAFM
ICGVLYVVRSVYQDNESEAGKNTIDYIYNTRLSRGEYVDVPFPNQYQYIAAVDYNPRDNQLYVWNNNFILRYSLEFGPPD
PAQVPTTAVTITSSAELFKTTISTTSSASQRGPVSSTAAGPQDGSRGTKPPPAVSTTKIPPVTNIFPLPERFCEALDWKG
IKWPQTQRGMMVERPCPKGTRGTASYLCMASTGTWNPKGPDLSNCTSHWVNQLAQKIRSGENAASLANELAKHTKGHVFA
GDVSSSVRLMEQLVDILDAQLQELKPSEKDSAGRSYNKLQKREKTCRAYLKAIVDTVDNLLRAEALESWKHMNSSEQAHT
ATMLLDTLEEGAFVLADNLLEPTRVSMPTENIVLEVAVLSTEGQVQDFKFPLGLKGLGSSIQLSANTVKQNSRNGLAKLV
FIIYRSLGQFLSTENATIKLGADLMGRNSTIAVNSPVISVSINKESSRVYLTDPVLFTLPHIDPDNYFNANCSFWNYSER
TMMGYWSTQGCKLVDTNKTRTTCACSHLTNFAILMAHREIAYKDGVHHLLLTVITWVGIVVSLVCLAICIFTFCFFRGLQ
SDRNTIHKNLCINLFIAEFIFLIGIDKTKYTIACPVFAGLLHFFFLAAFSWMCLEGVQLYLMLVEVFESEYSRKKYYYVA
GYLFPATVVGVSAAIDYKSYGTVQACWLHVDNYFIWSFIGPVTFIILLNIIFLVITLCKMVKHSNTLKPDSSRLENINNY
RVCDGYYNTDLPGYEDNKPFINNYRVCDGYYNTDLPGSWVLGAFALLCLLGLTWSFGLLFVNEETVVMAYLFTAFNAFQG
LFIFIFHCALQKKVRKEYGKCFRHWYCCGGLPTESPHSSVKASTTRTSARYSSGTQSRIRRMWNDTVRKQSESSFISGDI
NSTSTLNQGMTGNYLLTNPLLRPHGTNNPYNTLLAETVVCNAPSAPAFNSPATYRETRMTGNYLLTNPLLRPHGTNNPYN
TLLAETVVCNAPSAPAFNSPGHSLNNARDTSAMDTLPLNGNFNNSYSLRKADYHDGVQVVDCGLSLNDTAFEKMIISELV
HNNLRGGNKTHNLELKLPVKPVIGGSSSEDDAIVADASSLMHGDNPGLEFRHKELEAPLIPQRTHSLLYQPQKKVKPEAT
DSYVSQLTAEADDHLQSPNRDSLYTSMPNLRDSPYPESSPDMAEDLSPSRRSENEDIYYKSMPNLGAGRHLHMCYQISRG
NSDGYIIPINKEGCIPEGDVREGQMQLVTSL

>sp|P63001|RAC1_MOUSE Ras-related C3 botulinum toxin substrate 1 OS=Mus musculus GN=Rac1 PE=1 SV=1 
MQAIKCVVVGDGAVGKTCLLISYTTNAFPGEYIPTVFDNYSANVMVDGKPVNLGLWDTAGQEDYDRLRPLSYPQTDVFLI
CFSLVSPASFENVRAKWYPEVRHHCPNTPIILVGTKLDLRDDKDTIEKLKEKKLTPITYPQGLAMAKEIGAVKYLECSAL
TQRGLKTVFDEAIRAVLCPPPVKKRKRKCLLL

>tr|G3UW60|G3UW60_MOUSE MCG14773 OS=Mus musculus GN=Susd5 PE=1 SV=1 
MSAGPLWPAPGSLPALCAALLLLALQPPPVRAEGKLFMLGSQNGSQGLDLEAARLSCRSRGAHLVSAAELKRVVRDCASA
VCTTGWLADGTLGTTVCSKGSGEQPVSRAVDVRIDSHPVPGAKYNALCIKDEERPCGDPPSFPHTILQGRTGLEMGDELL
YLCAPGSVPGHRETAFTLLCNSCGEWYGLVQACGKDEAEAHIDYEENFPDDRSVSFRELMEDSRAEGEKEKAQEDASDET
PKQDRLVFTSVSKENIAQVKAFVPTTGSPGAGGSVRTDWPRSRLHRKYSLWFPAETFHKPELGKDEGDETKEPLPARDNH
SEEKPAPEESETRLVYATTYSPSEPFVDRNDSKAEDPGVSSSDDSWLDGYPVTDGAWRKVEAGQEDDEDKGDGSVGPDES
GLTTPDKEPENVTVTPSESVIHSSISPSQMLDVEALVPGPINVSETESSHTRDVDSTSSQSTIPRRVTTQPSPKVTSPHE
LASSTQETVTTTLQPTHKRTPSTDVEATQPPAGVTAPEVQDNFPYLLSEDFLGQEGPGPGASEKFLPTSAPCVGDECPSF
RKGPVIATVVTVLCLLLLLVVAGAVWGYRRCQHKSSVYKLNVGQRQARHYQQQIEMEKV

>sp|B1AUH1-2|PTPRU_MOUSE Isoform 2 of Receptor-type tyrosine-protein phosphatase U OS=Mus musculus GN=Ptpru 
MARAQALVLALTFQFCAPETETPAAGCTFEEASDPVVPCEFSQAQYDDFQWEQVRIHPGTRTPEDLPHGAYLMVNASQHA
PGQRAHIIFQTLSENDTHCVQFSYFLYSRDGHSPGTLGVYVRVNGGPLGSAVWNMTGSHGRQWHQAELAVSTFWPNEYQV
LFEALISPDHKGYIGLDDILLFSYPCAKAPHFSRLGDVEVNAGQNASFQCMAAGRAAEAEHFFLQRQSGVLVPAAGVRHI
SHRRFLATFPLASVGRSEQDLYRCVSQAPRGAGVSNFAELIVKEPPTPIAPPQLLRAGPTYLIIQLNTNSIIGDGPIVRK
EIEYRMARGPWAEVHAVNLQTYKLWHLDPDTEYEISVLLTRPGDGGTGRPGPPLISRTKCAEPTRAPKGLAFAEIQARQL
TLQWEPLGYNVTRCHTYAVSLCYRYTLGGSHNQTIRECVKMERGASRYTIKNLLPFRNIHVRLILTNPEGRKEGKEVTFQ
TDEDVPGGIAAESLTFTPLEDMIFLKWEEPQEPNGLITQYEISYQSIESSDPAVNVPGPRRTISKLRNETYHVFSNLHPG
TTYLFSVRARTSKGFGQAALTEITTNISAPSFDYADMPSPLGESENTITVLLRPAQGRGAPISVYQVVVEEERPRRLRRE
PGAQDCFSVPLTFETALARGLVHYFGAELAASSLLEAMPFTVGDNQTYRGFWNPPLEPRKAYLIYFQAASHLKGETRLNC
IRIARKAACKESKRPLEVSQRSEEMGLILGICAGGLAVLILLLGAIIVIIRKGKPVNMTKATVNYRQEKTHMMSAVDRSF
TDQSTLQEDERLGLSFMDAPGYSPRGDQRSGGVTEASSLLGGSPRRPCGRKGSPYHTGQLHPAVRVADLLQHINQMKTAE
GYGFKQEYESFFEGWDATKKKDKLKGGRQEPVSAYDRHHVKLHPMLADPDADYISANYIDGYHRSNHFIATQGPKPEMIY
DFWRMVWQEQCASIVMITKLVEVGRVKCSRYWPEDSDMYGDIKITLVKTETLAEYVVRTFALERRGYSARHEVRQFHFTA
WPEHGVPYHATGLLAFIRRVKASTPPDAGPIVIHCSAGTGRTGCYIVLDVMLDMAECEGVVDIYNCVKTLCSRRVNMIQT
EEQYIFIHDAILEACLCGETTIPVNEFKATYREMIRIDPQSNSSQLREEFQTLNSVTPPLDVEECSIALLPRNRDKNRSM
DVLPPDRCLPFLISSDGDPNNYINAALTDSYTRSAAFIVTLHPLQSTTPDFWRLVYDYGCTSIVMLNQLNQSNSAWPCLQ
YWPEPGRQQYGLMEVEFVSGTANEDLVSRVFRVQNSSRLQEGHLLVRHFQFLRWSAYRDTPDSRKAFLHLLAEVDKWQAE
SGDGRTVVHCLNGGGRSGTFCACATVLEMIRCHSLVDVFFAAKTLRNYKPNMVETMDQYHFCYDVALEYLEALELR

>sp|Q9WUB3|PYGM_MOUSE Glycogen phosphorylase, muscle form OS=Mus musculus GN=Pygm PE=1 SV=3 
MSRPLSDQDKRKQISVRGLAGVENVSELKKNFNRHLHFTLVKDRNVATPRDYYFALAHTVRDHLVGRWIRTQQHYYEKDP
KRIYYLSLEFYMGRTLQNTMVNLALENACDEATYQLGLDMEELEEIEEDAGLGNGGLGRLAACFLDSMATLGLAAYGYGI
RYEFGIFNQKICGGWQMEEADDWLRYGNPWEKARPEFTLPVHFYGRVEHTSQGAKWVDTQVVLAMPYDTPVPGYRNNVVN
TMRLWSAKAPNDFNLKDFNVGGYIQAVLDRNLAENISRVLYPNDNFFEGKELRLKQEYFVVAATLQDIIRRFKSSKFGSR
DPVRTNFDAFPDKVAIQLNDTHPSLAIPELMRILVDLERLDWDKAWDVTVKTCAYTNHTVLPEALERWPVHLMETLLPRH
LQIIYEINQRFLNRVAAAFPGDVDRLRRMSLVEEGAVKRINMAHLCIAGSHAVNGVARIHSEILKKTIFKDFYELEPHKF
QNKTNGITPRRWLVLCNPGLAEVIAERIGEDYISDLDQLRKLLSYVDDEAFIRDVAKVKQENKLKFSAYLEREYKVHINP
NSLFDVQVKRIHEYKRQLLNCLHIITLYNRIKREPNRFMVPRTIMIGGKAAPGYHMAKMIIKLITAIGDVVNHDPAVGDR
LRVIFLENYRVSLAEKVIPAADLSEQISTAGTEASGTGNMKFMLNGALTIGTMDGANVEMAEEAGEENFFIFGMRVEDVE
RLDQRGYNAQEYYDRIPELRQIIEQLSSGFFSPKQPDLFKDIVNMLMHHDRFKVFADYEEYIKCQDKVSELYKNPREWTR
MVIRNIATSGKFSSDRTIAQYAREIWGVEPSRQRLPAPDEKI

>sp|Q9Z0M5|LICH_MOUSE Lysosomal acid lipase/cholesteryl ester hydrolase OS=Mus musculus GN=Lipa PE=1 SV=2 
MQLQGLVFVFTIGILLSRVPTGTVSAVDPEVNMNVTEIIMRWGYPGEEHSVLTGDGYILSIHRIPRGRKNHFGKGPRPVV
YLQHGLLADSSNWVTNIDNSSLGFLLADAGFDVWMGNSRGNTWSLKHKTLSVSQDEFWAFSFDEMAKYDLPASINYILNK
TGQEQIYYVGHSQGCTIGFIAFSQMPELAKKIKMFLVLAPVLSLNFASGPLLQLGRLPDPLLKDMFGQKQFLPQSAMLKW
LSIHVCTHVIMKELCANVFFLLCGFNEKNLNMSRVDVYTTHCPAGTSVQNMLHWGQVFKYRKLQAFDWGSSEKNYFHYNQ
SFPPSYNIKNMRLPTALWSGGRDWLADINDITILLTQIPKLVYHKNIPEWDHLDFIWGLDAPWKLYDEIISLMKKYQ

>sp|Q6PE13|PRRT3_MOUSE Proline-rich transmembrane protein 3 OS=Mus musculus GN=Prrt3 PE=1 SV=1 
MAPSPQACTSPLLLLLLPCLGAGPALGRGLPRPLENSEPHMIPSESQTFDLFWEKLRNESSWHSGDPQARAEGPKKPADP
YLGPALHGPKAAPGVQGERLLRADDLQLARAFTSQGWTGPPDSQELLEPEAPEPHPVRAPRLTLVTTTPSSLLSAAILST
ASQKPGGTAGQQPARNEELIMVKAETHITQASPWDFQGSSHTPVPETDAVRTLVLGKQGGHEQGFQEAVQGPLLTQQDPV
VPGVGSTPPVKVESTPEPGAQLDLALVRSLPLPEGLPAEPPKTGAGDTWEVSSLGPQPEQTDLLGGQDSPAPQPIPPSAS
DTSDGHLRPVSSLNGADPISPQRVRGAMEAPGTPKSFIPDLPNSAQAANGTESPVRALQPDEAEDWPGRPQSHPPAPPVQ
APSTSRRGLVRVTTQRALGQPLPPEPSASSIVPIPASSPPANATAPPLRWGPLRRVLSFSWELHVYGVGVLFLLPALLAL
VTVAAALAGPRLALVAAALVLVASGLRSAYMLTDPYGSQARLGVRAGLVLYNLPFPLLLTALAALTLLGLGAGLPQPLQK
PLLLGIVAPVHGTCLLATDLFSTSPVLNLLTQGLSCAWGASVALGTLCLCRRRLLEGPRGWDASPGPRLLAVAGSLGLLA
SGLQLAASLWLYPGPGREGRFSWAWWGVHFWLRLLELTWALALALAALAATRPRPPTEHACWAKLLRLACPAPTGKSEVP
ERPNNCYAGPSGLGTGGLDISKSLIRNAAGEAGLPVTPGSGPWGSAASLGRGRPGGQRMSRGSVGPAPSLSELDLRPPSP
INLSRSIDAALFREHLVRESVFQRCGLRGLASSPTGGALRPRRGSQPDAELDGAGTSLLRGRCRSLTEVCLRTSLPQHVM
EPPVGAAAAGTSGSSLDSFSKGSLKISWNPWRHGLSSVDSLPLDELPSTVQLLPPPTPVPAPARAGEPQGEGQSRCKSSE
SHSASSDTIEL

>sp|P17439|GLCM_MOUSE Glucosylceramidase OS=Mus musculus GN=Gba PE=1 SV=1 
MAARLIGFFLFQAVSWAYGAQPCIPKSFGYSSVVCVCNASYCDSLDPVTLPALGTFSRYESTRRGRRMELSVGAIQANRT
GTGLLLTLQPEKKFQKVKGFGGAMTDATALNILALSPPTQKLLLRSYFSTNGIEYNIIRVPMASCDFSIRVYTYADTPND
FQLSNFSLPEEDTKLKIPLIHQALKMSSRPISLFASPWTSPTWLKTNGRVNGKGSLKGQPGDIFHQTWANYFVKFLDAYA
KYGLRFWAVTAENEPTAGLFTGYPFQCLGFTPEHQRDFISRDLGPALANSSHDVKLLMLDDQRLLLPRWAEVVLSDPEAA
KYVHGIAVHWYMDFLAPAKATLGETHRLFPNTMLFASEACVGSKFWEQSVRLGSWDRGMQYSHSIITNLLYHVTGWTDWN
LALNPEGGPNWVRNFVDSPIIVDIPKDAFYKQPMFYHLGHFSKFIPEGSQRVALVASESTDLETVALLRPDGSAVVVVLN
RSSEDVPLTISDPDLGFLETVSPGYSIHTYLWRRQ

>sp|Q6NXK7|DPP10_MOUSE Inactive dipeptidyl peptidase 10 OS=Mus musculus GN=Dpp10 PE=1 SV=1 
MKQEQQPTPGARATQSQPADQELGSNSPPQRNWKGIAIALLVILVVCSLITMSVILLTPDELTNSSETRLSLEELLGKGF
GLHNPEPRWINDTVVVYKTNNGHVMKLNTESNASTLLLDNSTFVTFKASRHSLSPDLKYVLLAYDVKQIFHYSFTASYLI
YNIHTGEVWELNPPEVEDSVLQYAAWGVQGQQLIYIFENNIYYQPDIKSSSLRLTSSGKEGIIFNGIADWLYEEELLHSH
IAHWWSPDGERLAFLMINDSLVPNMIIPRFTGALYPKAKQYPYPKAGQANPSVKLYVVNLYGPTHTLELMPPDIFKSREY
YITMVKWVSNTRTVVRWLNRPQNISILTLCESTTGACSRKYEMTSDTWLSKQNEEPVFSRDGSKFFMTVPVKQGGRGEFH
HIAMFLVQSKSEQITVRHLTSGNWEVIRILAYDETTQKIYFLSTESSPQGRQLYSASTEGLLNRDCISCNFMKEDCTYFD
ASFSPMNQHFLLFCEGPKVPVVSLHITDNPSRYFLLENNSVMKETIQKKKLAKRETRILHIDDYELPLQLSFPKDFMEKN
QYALLLIMDEEPGGQMVTDKFHVDWDSVLIDTDNVIVARFDGRGSGFQGLKVLQEIHRRIGSVEAKDQVAAVKYLLKQPY
IDSKRLSIFGKGYGGYIASMILKSDEKFFKCGAVVAPISDMKLYASAFSERYLGMPSKEESTYQASSVLHNIHGLKEENL
LIIHGTADTKVHFQHSAELIKHLIKAGVNYTLQVYPDEGYHISDKSKHHFYSTILRFFSDCLKEEVSVLPQEPEEDE

>sp|P16305-3|GBRA6_MOUSE Isoform 3 of Gamma-aminobutyric acid receptor subunit alpha-6 OS=Mus musculus GN=Gabra6 
MRNMKDLEDFSRLENAQAQLEDEGNFYSENVSRILDNLLEGYDNRLRPGFGGAVTEVKTDIYVTSFGPVSDVEMEYTMDV
FFRQTWTDERLKFKGPAEILSLNNLMVSKIWTPDTFFRNGKKSIAHNMTTPNKLFRLMQNGTILYTMRLTINADCPMRLV
NFPMDGHACPLKFGSYAYPKTEIIYTWKKGPLYSVEVPEESSSLLQYDLIGQTVSSETIKSNTGEYVIMTVYFHLQRKMG
YFMIQIYTPCIMTVILSQVSFWINKESVPARTVFGITTVLTMTTLSISARHSLPKVSYATAMDWFIAVCFAFVFSALIEF
AAVNYFTNLQSQKAERQAQTAATPPVAKSKASESLQAEIVVHSDSKYHLKKRISSLTLPIVPSSEASKALSRTPILKSTP
VSPPLLLPATGGTSKIDQYSRILFPVAFAGFNLVYWIVYLSKDTMEVSSTVE

>sp|Q9Z123|SEM4F_MOUSE Semaphorin-4F OS=Mus musculus GN=Sema4f PE=1 SV=2 
MLARAERPRPGPRPPPVSLFPPPSSLLLLLLAMLSAPVCGRVPRSVPRTSLPISEADSYLTRFAAPHTYNYSALLVDPAS
HTLYVGARDSIFALTLPFSGEKPRRIDWMVPETHRQNCRKKGKKEDECHNFIQILAIANASHLLTCGTFAFDPKCGVIDV
SSFQQVERLESGRGKCPFEPAQRSAAVMAGGVLYTATVKNFLGTEPIISRAVGRAEDWIRTETLSSWLNAPAFVAAMVLS
PAEWGDEDGDDEIFFFFTETSRVLDSYERIKVPRVARVCAGDLGGRKTLQQRWTTFLKADLLCPGPEHGRASGVLQDMTE
LRPQPGAGTPLFYGIFSSQWEGAAISAVCAFRPQDIRAVLNGPFRELKHDCNRGLPVMDNEVPQPRPGECITNNMKFQQF
GSSLSLPDRVLTFIRDHPLMDRPVFPADGRPLLVTTDTAYLRVVAHRVTSLSGKEYDVLYLGTEDGHLHRAVRIGAQLSV
LEDLALFPETQPVESMKLYHDWLLVGSHTEVTQVNTSNCGRLQSCSECILAQDPVCAWSFRLDACVAHAGEHRGMVQDIE
SADVSSLCPKEPGEHPVVFEVPVATVGHVVLPCSPSSAWASCVWHQPSGVTSLTPRRDGLEVVVTPGAMGAYACECQEGG
AARVVAAYSLVWGSQRGPANRAHTVVGAGLVGFFLGVLAASLTLLLIGRRQQRRRQRELLARDKVGLDLGAPPSGTTSYS
QDPPSPSPEDERLPLALGKRGSGFGGFPPPFLLDSCPSPAHIRLTGAPLATCDETSI

>sp|P50608|FMOD_MOUSE Fibromodulin OS=Mus musculus GN=Fmod PE=2 SV=1 
MQWASVLLLAGLCSLSQGQYDEDSHWWIQYLRNQQSTYYDPYDPYPYEPSEPYPYGVEEGPAYAYGAPPPPEPRDCPQEC
DCPPNFPTAMYCDNRNLKYLPFVPSRMKYVYFQNNQISAIQEGVFDNATGLLWVALHGNQITSDKVGRKVFSKLRHLERL
YLDHNNLTRMPGPLPRSLRELHLDHNQISRVPNNALEGLENLTALYLHHNEIQEVGSSMRGLRSLILLDLSYNHLRRVPD
GLPSALEQLYLEHNNVYTVPDSYFRGSPKLLYVRLSHNSLTNNGLATNTFNSSSLLELDLSYNQLQKIPPVNTNLENLYL
QGNRINEFSISSFCTVVDVMNFSKLQVLRLDGNEIKRSAMPVDAPLCLRLANLIEI

>sp|Q8C0P5|COR2A_MOUSE Coronin-2A OS=Mus musculus GN=Coro2a PE=2 SV=1 
MSWHPQYRSSKFRHVYGKPASKENCYDSVPITRSVHDNHFCAVNPHFIAVVTECAGGGAFLVIPLHQTGKLDPHYPKVCG
HRGNVLDIKWNPFNDFEIASCSEDATIKIWNIPKQLLTRNLTTYRKELIGHARRVGLVEWHPTTANILFSAGYDYKVMVW
NLDTKDSVIAGPVKTINCHQDVILSMSFNTNGSLLATTCKDRKIRIVDPRLGIVLQEASYKGHRANKVLFLGSLKKLLST
GTSRWNNRQMALWDQENLSVPLTEEDLDGSSGVLFPFFDSDTSMLYIVGKGDGNIRYYEVSMEKPHLTYLTEYRSYNPQK
GIGIMPKRGLDVSSCEIFRFYKLITTKSLIEPVSMIVPRRSESYQEDIYPPTAAAQPSLTAHEWLSGMNRGPIMMSLRPG
SELLDSQTLPPERPLSNSMVQVSPQPLEPMKQPAEDGDQAPFSLLEEKLAKWTAEHHLGEKSCLTNGFDVFECSPPKTEN
ELLQMFYRQQEEIRRLRELLIQREVQTKQLELEIKNLRMALGQL

>sp|Q01097|NMDE2_MOUSE Glutamate receptor ionotropic, NMDA 2B OS=Mus musculus GN=Grin2b PE=1 SV=3 
MKPSAECCSPKFWLVLAVLAVSGSKARSQKSAPSIGIAVILVGTSDEVAIKDAHEKDDFHHLSVVPRVELVAMNETDPKS
IITRICDLMSDRKIQGVVLADDTDQEAIAQILDFISAQTLTPILGIHGGSSMIMADKDESSMFFQFGPSIEQQASVMLNI
MEEYDWYIFSIVTTYFPGYQDFVNKIRSTIENSFVGWELEEVLLLDMSLDDGDSKIQNQLKKLQSPIILLYCTKEEATYI
FEVANSVGLTGYGYTWIVPSLVAGDTDTVPSEFPTGLISVSYDEWDYGLPARVRDGIAIITTAASDMLSEHSFIPEPKSS
CYNTHEKRIYQSNMLNRYLINVTFEGRNLSFSEDGYQMHPKLVIILLNKERKWERVGKWKDKSLQMKYYVWPRMCPETEE
QEDDHLSIVTLEEAPFVIVESVDPLSGTCMRNTVPCQKRIISENKTDEEPGYIKKCCKGFCIDILKKISKSVKFTYDLYL
VTNGKHGKKINGTWNGMIGEVVMKRAYMAVGSLTINEERSEVVDFSVPFIETGISVMVSRSNGTVSPSAFLEPFSADVWV
MMFVMLLIVSAVAVFVFEYFSPVGYNRCLADGREPGGPSFTIGKAIWLLWGLVFNNSVPVQNPKGTTSKIMVSVWAFFAV
IFLASYTANLAAFMIQEEYVDQVSGLSDKKFQRPNDFSPPFRFGTVPNGSTERNIRNNYAEMHAYMGKFNQRGVDDALLS
LKTGKLDAFIYDAAVLNYMAGRDEGCKLVTIGSGKVFASTGYGIAIQKDSGWKRQVDLAILQLFGDGEMEELEALWLTGI
CHNEKNEVMSSQLDIDNMAGVFYMLGAAMALSLITFICEHLFYWQFRHCFMGVCSGKPGMVFSISRGIYSCIHGVAIEER
QSVMNSPTATMNNTHSNILRLLRTAKNMANLSGVNGSPQSALDFIRRESSVYDISEHRRSFTHSDCKSYNNPPCEENLFS
DYISEVERTFGNLQLKDSNVYQDHYHHHHRPHSIGSTSSIDGLYDCDNPPFTTQPRSISKKPLDIGLPSSKHSQLSDLYG
KFSFKSDRYSGHDDLIRSDVSDISTHTVTYGNIEGNAAKRRKQQYKDSLKKRPASAKSRREFDEIELAYRRRPPRSPDHK
RYFRDKEGLRDFYLDQFRTKENSPHWEHVDLTDIYKERSDDFKRDSVSGGGPCTNRSHLKHGTGDKHGVVGGVPAPWEKN
LTNVDWEDRSGGNFCRSCPSKLHNYSSTVAGQNSGRQACIRCEACKKAGNLYDISEDNSLQELDQPAAPVAVSSNASTTK
YPQSPTNSKAQKKNRNKLRRQHSYDTFVDLQKEEAALAPRSVSLKDKGRFMDGSPYAHMFEMPAGESSFANKSSVTTAGH
HHNNPGSGYMLSKSLYPDRVTQNPFIPTFGDDQCLLHGSKSYFFRQPTVAGASKTRPDFRALVTNKPVVSALHGAVPGRF
QKDICIGNQSNPCVPNNKNPRAFNGSSNGHVYEKLSSIESDV

>sp|Q80ZD8|AMGO1_MOUSE Amphoterin-induced protein 1 OS=Mus musculus GN=Amigo1 PE=1 SV=1 
MQPQRDLRGLWLLLLSVFLLLFEVARAGRSVVSCPANCLCASNILSCSKQQLPNVPQSLPSYTALLDLSHNNLSRLRAEW
TPTRLTNLHSLLLSHNHLNFISSEAFVPVPNLRYLDLSSNHLHTLDEFLFSDLQALEVLLLYNNHIVVVDRNAFEDMAQL
QKLYLSQNQISRFPVELIKDGNKLPKLMLLDLSSNKLKKLPLTDLQKLPAWVKNGLYLHNNPLECDCKLYQLFSHWQYRQ
LSSVMDFQEDLYCMHSKKLHNIFSLDFFNCSEYKESAWEAHLGDTLTIRCDTKQQGMTKVWVSPSNEQVLSQGSNGSVSV
RNGDLFFKKVQVEDGGVYTCYAMGETFNETLSVELKVYNFTLHGHHDTLNTAYTTLVGCILSVVLVLIYLYLTPCRCWCR
GVEKPSSHQGDSLSSSMLSTTPNHDPMAGGDKDDGFDRRVAFLEPAGPGQGQNGKLKPGNTLPVPEATGKGQRRMSDPES
VSSVFSDTPIVV

>sp|Q8VD31|TPSNR_MOUSE Tapasin-related protein OS=Mus musculus GN=Tapbpl PE=1 SV=2 
MGLEPSWYLLLCLAVSGAAGTDPPTAPTTAERQRQPTDIILDCFLVTEDRHRGAFASSGDRERALLVLKQVPVLDDGSLE
GITDFQGSTETKQDSPVIFEASVDLVQIPQAEALLHADCSGKAVTCEISKYFLQARQEATFEKAHWFISNMQVSRGGPSV
SMVMKTLRDAEVGAVRHPTLNLPLSAQGTVKTQVEFQVTSETQTLNHLLGSSVSLHCSFSMAPGLDLTGVEWRLQHKGSG
QLVYSWKTGQGQAKRKGATLEPEELLRAGNASLTLPNLTLKDEGNYICQISTSLYQAQQIMPLNILAPPKIQLHLANKDP
LPSLVCSIAGYYPLDVGVTWIREELGGIPAQVSGASFSSLRQSTMGTYSISSTVMADPGPTGATYTCQVAHVSLEEPLTT
SMRVLPNPEQRGTLGVIFASIIFLSALLLFLGLHRQQASSSRSTRPMRHSG

>sp|O88643|PAK1_MOUSE Serine/threonine-protein kinase PAK 1 OS=Mus musculus GN=Pak1 PE=1 SV=1 
MSNNGVDIQDKPPAPPMRNTSTMIGAGSKDTGTLNHGSKPLPPNPEEKKKKDRFYRSILPGDKTNKKREKERPEISLPSD
FEHTIHVGFDAVTGEFTGMPEQWARLLQTSNITKSEQKKNPQAVLDVLEFYNSKKTSNSKKYMSFTDKSAEDYNSSNTLN
VKTVSETPAVPPVSEDDEDDDDDATPPPVIAPRPEHTKSVYTRSVIEPLPVTPTRDVATSPISPTENNTTPPDALTRNTE
KQKKKPKMSDEEILEKLRSIVSVGDPKKKYTPFEKIGQGASGTVYTAMDVATGQEVAIKQMNLQQQPKKELIINEILVMR
ENKNPNIVNYLDSYLVGDELWVVMEYLAGGSLTDVVTETCMDEGQIAAVCRECLQALEFLHSNQVIHRDIKSDNILLGMD
GSVKLTDFGFCAQITPEQSKRSTMVGTPYWMAPEVVTRKAYGPKVDIWSLGIMAIEMIEGEPPYLNENPLRALYLIATNG
TPELQNPEKLSAIFRDFLQCCLEMDVEKRGSAKELLQHQFLKIAKPLSSLTPLMHAAKEATKNNH

>sp|Q9CQF9|PCYOX_MOUSE Prenylcysteine oxidase OS=Mus musculus GN=Pcyox1 PE=1 SV=1 
MGRFAAALVGSLFWLGLLLCGLGSLASAEPRAPPNRIAIVGAGIGGTSSAYYLRKKFGKDVKIDVFEREEVGGRLATLKV
QGHDYEAGGSVIHPLNLHMKRFVKELGLSSVPASGGLVGVYNGKSLVFEESSWFVINVIKLVWRYGFQSLRMHMWVEDLL
DKFMRIYRYQSHDYAFSSVEKLMHAIGGDDYVRLLNQTLRENLKKAGFSETFLNEMIAPVMKVNYGQSTDINAFVGAVSL
TAADSNLWAVEGGNKIVCSGLLQASSSNLISGSVMSIEEKTRTKQTGNPTKMYEVVYKTGSETHSDFYDIVLVAAPLNRK
MSNITFRNFDPPIEEFNDPYQQLVTTFIKGELNSTLFSSRPKDQFGLSAILVTDDSDMFINSLSIVASVRQKEGPPPAVD
GMHVWKTFSRDILTKEQISKLFLSYDYAVRKPWLSYPHYEPPQKCPSIILHDRLYYLNGIEFAASCMEMSAIAGYNAALL
AYHRWNGNEDMIDQDDLYERLKTEL

>sp|O35136|NCAM2_MOUSE Neural cell adhesion molecule 2 OS=Mus musculus GN=Ncam2 PE=1 SV=1 
MSLLLSFYLLGLLVRSGQALLQVTISLSKVELSVGESKFFTCTAIGEPESIDWYNPQGEKIISTQRVMLQKEGVRSRLTI
YNANIEDAGIYRCQATDAKGQTQEATVVLEIYQKLTFREVVSPQEFKQGEDAEVVCRVSSSPAPAVSWLYHNEEVTTIPD
NRFAVLANNNLQILNINKSDEGIYRCEGRVEARGEIDFRDIIVIVNVPPAIMMPQKSFNATAERGEEMTLTCKASGSPDP
TISWFRNGKLIEENEKYILKGSNTELTVRNIINKDGGSYVCKATNKAGEDQKQAFLQVFVQPHILQLKNETTSENGHVTL
VCEAEGEPVPEITWKRAIDGVMFSEGDKSPDGRIEVKGQHGRSSLHIRDVKLSDSGRYDCEAASRIGGHQRSMHLDIEYA
PKFVSNQTMYYSWEGNPINISCDVTANPPASIHWRREKLLLPAKNTTHLKTHSVGRKMILEIAPTSDNDFGRYNCTATNR
IGTRFQEYILELADVPSSPHGVKIIELSQTTAKISFNKPESHGGVPIHHYQVDVKEVASETWKIVRSHGVQTMVVLSSLE
PNTTYEIRVAAVNGKGQGDYSKIEIFQTLPVREPSPPSIHGQPSSGKSFKISITKQDDGGAPILEYIVKYRSKDKEDQWL
EKKVQGNKDHIILEHLQWTMGYEVQITAANRLGYSEPTVYEFSMPPKPNIIKDTLFNGLGLGAIIGLGVAALLLILVVTD
VSCFFIRQCGLLMCITRRMCGKKSGSSGKSKELEEGKAAYLKDGSKEPIVEMRTEDERITNHEDGSPVNEPNETTPLTEP
EKLPLKEENGKEVLNAETIEIKVSNDIIQSKEDDIKA

>sp|P28654|PGS2_MOUSE Decorin OS=Mus musculus GN=Dcn PE=1 SV=1 
MKATLIFFLLAQVSWAGPFEQRGLFDFMLEDEASGIIPYDPDNPLISMCPYRCQCHLRVVQCSDLGLDKVPWDFPPDTTL
LDLQNNKITEIKEGAFKNLKDLHTLILVNNKISKISPEAFKPLVKLERLYLSKNQLKELPEKMPRTLQELRVHENEITKL
RKSDFNGLNNVLVIELGGNPLKNSGIENGAFQGLKSLSYIRISDTNITAIPQGLPTSLTEVHLDGNKITKVDAPSLKGLI
NLSKLGLSFNSITVMENGSLANVPHLRELHLDNNKLLRVPAGLAQHKYIQVVYLHNNNISAVGQNDFCRAGHPSRKASYS
AVSLYGNPVRYWEIFPNTFRCVYVRSAIQLGNYK

>sp|Q9DCF1|TMM25_MOUSE Transmembrane protein 25 OS=Mus musculus GN=Tmem25 PE=1 SV=1 
MELPLSQATLRHTLLLLPALLSSGQGELAPQIDGQTWAERALRENEHHAFTCRVAGGSATPRLAWYLDGQLQEATTSRLL
SVGGDAFSGGTSTFTVTAQRSQHELNCSLQDPGSGRPANASVILNVQFKPEIAQVGAKYQEAQGPGLLVVLFALVRANPP
ANVTWIDQDGPVTVNASDFLVLDAQNYPWLTNHTVQLQLRSLAHNLSVVATNDVGVTSASLPAPGLLATRIEVPLLGIVV
AGGLALGTLVGFSTLVACLVCRKEKKTKGPSRRPSLISSDSNNLKLNNVRLPRENMSLPSNLQLNDLTPDLRGKATERPM
AQHSSRPELLEAEPGGLLTSRGFIRLPMLGYIYRVSSVSSDEIWL

>sp|Q80T14|FRAS1_MOUSE Extracellular matrix protein FRAS1 OS=Mus musculus GN=Fras1 PE=1 SV=2 
MGVLKAWLGVALALAEFAVLPNCEGACLYQGSFLADATIWKPDSCQNCRCHGDIVICKPVVCKNPRCAFEKGEVLWIAPN
QCCPQCAPRTPGSCHHEGKIHEHGTEWASAPCTVCSCTHGEVRCSHQQCTPLSCGPQELEFLAEGRCCPICVGTGKPCSY
DGHVFQDGEDWQLSRCAKCVCRNGLTQCFAAQCQPLFCNQDEIVVRVPGKCCSQCSARSCSTAGQVYEHGEQWKEDACTL
CMCDQGQVRCHKQVCPPLRCAKGQGRARHHGQCCEECATPDRSCSSGGVLRYQDEMWKGSACEFCMCDQGQVTCQTGECA
KVACALGEELVHLEGKCCPECISRNGYCIYEQKAETMSSSAREIKHVPDGEKWEEGPCKLCECREAQVTCYEPSCPPCPV
ATLALVVKGQCCPDCTPVHCHPDCLTCSHSPDHCDLCQDPTKLLQNGRCVHSCGLGFYQAGSLCLACQPQCSTCTNGLEC
SSCLPPLLMQQGQCVSTCGDGFYQDHHSCAVCHESCAGCWGPTEKHCMACRDPLQVLRDSSCENTCGNGFYNRQGTCVAC
DQSCKSCGPSSPRCLSCAEKTILHDGKCISECPHGYYADSTGSCKVCHSSCASCSGPTAAHCIACIHPQTLRQGHCLPSC
GEGFYPDHGICEACHASCHTCVGPQPSHCTQCKKPEAGLLVEQHSGENVPYGKCVSRCGTHFYLESTGLCEVCHPSCLTC
EGKSPHNCTGCESTHALLAGCCVSQCPETHFNLEGTCTECHPSCRQCHGPLESDCVSCHPHLTLTSGHCKTSCKEEQFLN
LVGYCADCHPLCQHCVANLQDTGSICLKCQHARHLLLGDHCVPECPPGHYKERGTCKTCHSSCRSCQNGGPFSCSSCDTG
LVLTHIGTCSTACFPGHYLDDNQVCQPCNRHCRSCDSQGSCTSCRDPSKVLLFGECQYESCTPQYYLDIATKTCKECDWS
CNACTGPLRTDCLQCMDGYVLQDGVCVEQCSPQHYRDSGSCKRCDSHCVECQGPHECTRCEEPFLLFQAQCVQECGKGYF
ADHAKHRCIACPQGCLRCSHKDRCHLCDHSFFLKSGLCMPTCVPGFSGHSSNENCTDKMYTPSLHVNGSLTLGIGSMKPL
DFSLLNIQHQDGRVEDLLFHVVSTPTNGQLLLSRNGKEVQLEKAGHFSWKDVNEKKVRFVHSKEKLRKGYFSLKISDQQF
FSEPQLINIQAFSTQAPYVLRNEVLHVSKGERATITTQLLDIRDDDNPQDVVVNVLDPPLHGQLLQMPPAPAASIYQFHL
DELSRGLLLYAHDGSDSTSDIIVFQANDGHSFQNILFHVKNIPKNDRALRLVTNSMVWVPEGGMLKITNRILKAQAPGVR
ADDIIYKITHSRPQFGEVVLLMNLPADSPAGPAEEGHHLPDGRMATPISTFTQQDIDDGVVWYRHLGAPTQSDSFRFQVS
SATSAQEHLESHMFNIAILPQAPEAPKLSLGTSLHMTAREDGLSVIQPQSLSFVKAESPSGKIIYNITVPLHPNQGIIEH
RDRPHSPIQYFTQEDINQGQIMYRPPVAPPHLQEIMAFSFAGLPESVKFYFTVSDGQHTSPEMALTIHLLHSDLQPPAFQ
VKAPLLEVSPGGRTSLGLQLLVRDAQVVPEELFFQLQKSPQHGMLVKYTAKSSVTMAAGDTFTYDEVERNVLQYVHDGSS
AWEDSLEISVTDGLTVTTSEVKVEVSPSENRGPRLAPGSSLSMTVASQHTAIITRSHLAYVDDSSSDPEIWIRLSSLPLY
GVLFRSSGPDMDELSGDSNFTMEDINKKNIRYSAVFETDGHSVTDGFHFSVSDMDGNHVDNQVFTITVTPAENPPHIIAF
ADLITVDEGGRAPLSLHHFFATEDQDNLQDDAVIKLSALPKYGCIENTGTGDRFGPGANSELEASFPIQDVLENYIYYFQ
SVHESIEPTHDVFSFYVSDGSGRSEIHSINITIERKNDEPPRMTLRPLGVRLSSGVAISNSSLSLQDLDTPDNELIFVLM
KKPDHGHLLRRSTASDPLENGTVLDQGSSFTYQDVLAGLVGYLPGDIYMAVDEFRFSLTDGLHVDTGRMEIYIELPSTNI
PHLAINRGLQLSAGSVARITEQHLKATDTDSEAGQVVYIMKEDPGAGRLLMAKADNLEQISVRGPIRSFTQADVSQGQIE
YSHGPGEPGGSFAFKFDVVDGEGNKLADQSFSIGVLEDKSPPVVITNRGLVLDENSVEKITTAQLSATDQDSKPTELIYR
ITTQPQLGHLEHVASPGIQISSFTQADLASRNVQYVRSSGTGKQSDAFSFVLSDGLHEVTQTFPITIHPVDDARPLVQNR
GMRVQEGVRKTITEFELKAVDVDTEAESITFTIVQPPRHGTIERTARGQRFHQTSSFTMEDIYQNRVSYSHDGSNSLKDR
FTFTVSDGTNPFFIIEEGGEEIMTAAPQQFHVDILPVDDGTPRIVTNLGLQWLEYMDGKATNLITKKELLTVDPDTEDSQ
LIYEVTTGPMHGYLENKLQPGRAAATFTQEHVNLGLIRYVLYEEKIQKVMDSFQFLVKDSKPNVVSDNVFHIQWSLISFK
YTSYNVSEKAGSVSVTVQRTGNLNQYAIVLCRTEQGTASSSSHPGQQDYMEYAGQVQFDEGEGTKSCTVIINDDDVFENI
ESFTVGLSMPAYALLGEFTQAKVVINDTEDEPTLEFDKKTYRVNESAGFLFAPIKRQGDSSSTVSAVCYTVPKSAMGSSL
YALESGSDFKSRGRSAESRVIFGPGVTVSTCDVMVIDDSEYEEEEEFEIALADASNNARIGRQAVAKVLISGPNDASTVS
LGNTAFTISEDAGTVKIPVIRHGTDLSTFTSVWCATRPSDPASATPGVDYVPSSRKVEFGPGITEQYCTLTILDDTQYPV
IEGLETFVVFLSSAQGAELTKPSQAVIAINDTFQDVPSMQFSKDLLLVKEKEGVLHIPIIRSGDLSYESSVRCYTQGHSA
QVMEDFEERRNADSSRITFLKGQKTKNCTVYIHDDSMFEPEEQFRVYLGHPLGNHWSGARIGKNSVATVTISNDEDAPTI
EFEEAAYQVREPAGPEAIAVLSIKVIRRGDQNRTSKIRCSTRDGSAQSGVDYYPKSRVLKFSPGVDHIFFKVEILSNEDR
EWHESFSLVLGPDDLVEAVLGDVTTATVTILDQEAAGSLILPAPPIVVTLADYDHVEELAKEGVKKAPSPGYPLVCVTPC
DPRYPRYAVMKERCSEAGINQTSVQFSWEVAAPTDGNGARSPFETITDNTPFTSVNHKVLDSIYFSRRFHVRCVAKAVDK
VGHVGTPLRSNVVTIGTDSAICHTPVVAGTARGFQAQSFIATLKYLDVKHKEHPNRIHISVQIPHQDGMLPLISTMPLHN
LHFLLSESIYRHQHVCSNLVTAQDLRGLAEAGFLNDAGFHSTALGPGYDRPFQFDSSVREPKTIQLYRHLNLKSCVWTFD
AYYDMTELIDVCGGSVTADFQVRDSAQSFLTVHVPLYVSYIYVTAPRGWASLEHHTEMEFSFFYDTVLWRTGIQTDSVLS
ARLQIIRIYIREDGRLVIEFKTHAKFRGQFVIEHHTLPDVKSFILTPDHLGGIQFDLQLLWSAQTFDSPHQLWRATSSYN
RKDYSGEYTIYLIPCTVQPTQPWVDPGEKALACTAHAPERFLIPIAFQQTNRPVPVVYSLNTEFQLCNNEKVFLMDPNTS
DMSLAEMDYKGAFSKGQILYGRVLWNPEQNLHSAYKLQLEKVYLCTGKDGYVPFFDPTGTIYNEGPQYGCIQPNKHLKHR
FLLLDRSQPEVTDKYFHDVPFEAHFASELPDFQVVSSMPGVDGFTLKVDALYKVEAGHQWYLQVIYIIGPDSTSRPRVQR
SLTVSLRRHQRDLVDPSGWLSLDDSLIYDNEGDQVKNGTNMKSLNLEMQEPVIAASLSQTGASIGSALAAIMLLLLLFLV
ACFVTRKCQKQKKKQPPEDTLEEYPLNTKVDVAKRNADKVEKNANRQYCTVRNVNILSDNEGYYTFKGAKVKKLNLEVRV
HNNLQDGTEV

>tr|A0A0B4J1F0|A0A0B4J1F0_MOUSE Integrin alpha-11 OS=Mus musculus GN=Itga11 PE=1 SV=1 
MDFPRGLLVAWTLSLWPGFTDTFNMDTRNPRVIAGPSAAFFGYTVQQHDISGKKWLVVGAPMETNGHQKTGDVYKCPVTQ
GNCTKLNLGRVTLSNVSERKDNMRLGLSLATNPKDNSFLACSPLWSHECGSSYYTTGMCSRVNSNFRFSKTVAPALQRCQ
TYMDIVIVLDGSNSIYPWVEVQHFLINILKKFYIGPGQIQVGIVQYGEDAVHEFHLNDYRSVKDVVEAASHIEQRGGTET
RTAFGIEFARSEAFQKGGRKGAKKVMIVITDGESHDSPDLEKVIRQSEKDNVTRYAVAVLGYYNRRGINPETFLNEIKYI
ASDPDDKHFFNVTDEAALKDIVDALGDRIFSLEGTNKNETSFGLEMSQTGFSSHVVEDGILLGAVGAYDWNGAVLKETSA
GKVIPHRESYLKEFPEELKNHAAYLGYTVTSVVSSRQGRVYVAGAPRFNHTGKVILFSMHNNRSLTIHQALRGEQIGSYF
GSEITSVDVNDDRVTDVLLVGAPMYFSEGRERGKVYVYNLRQNRFVYNGTLKDSHSYQNARFGSCIASVQDLNQDSYNDV
VVGAPLEDSHRGAIYIFHGFQTNILKKPMQRITASELAPGLQHFGCSIHGQLDLNEDGLVDLAVGALGNAVVLWARPVVQ
INASLHFEPSKINIFHKDCKRNGRDATCLAAFLCFIPIFLAPHFQTATVGIRYNATMDERRYMPRAHLDEGGDQFTNRAV
LLSSGQEHCQRINFHVLDTADYVKPVAFSVEYSLEDPDNGPMLDNGWPTTLRVSVPFWNGCNEDEHCVPDLVLDARSDLP
TAMEYCQRVLGRPAQDCSSYTLSFDTTVFIIESTRRRVAVEATLENRGENAYSAVLNISQSENLQFASLIQKDDSDNSIE
CVNEERRLHKKVCNVSYPFFRAKAKVAFRLDFEFSKSVFLHHLQIHLGAGSDSHEQDSTADDNTALLRFHLKYEADVLFT
RSSSLSHFEVKANSSLESYDGIGPPFNCVFKVQNLGFFPIHGVMMKITVPIATRGGNRLLMLRDFFTDQGNTSCNIWGNS
TEYRSTPTEEDLSHAPQRNHSNSDVVSIICNLRLAPSQETSFYLVGNLWLTSLKALKYRSLKITVNAALQRQFHSPFIFR
EEDPSRQVTFEISKQEDWQVPIWIIVGSTLGGLLLLALLVLALWKLGFFKSAKRKREPGLGPIPKELK

>sp|Q6YGZ1|HPSE_MOUSE Heparanase OS=Mus musculus GN=Hpse PE=1 SV=3 
MLRLLLLWLWGPLGALAQGAPAGTAPTDDVVDLEFYTKRPLRSVSPSFLSITIDASLATDPRFLTFLGSPRLRALARGLS
PAYLRFGGTKTDFLIFDPDKEPTSEERSYWKSQVNHDICRSEPVSAAVLRKLQVEWPFQELLLLREQYQKEFKNSTYSRS
SVDMLYSFAKCSGLDLIFGLNALLRTPDLRWNSSNAQLLLDYCSSKGYNISWELGNEPNSFWKKAHILIDGLQLGEDFVE
LHKLLQRSAFQNAKLYGPDIGQPRGKTVKLLRSFLKAGGEVIDSLTWHHYYLNGRIATKEDFLSSDVLDTFILSVQKILK
VTKEITPGKKVWLGETSSAYGGGAPLLSNTFAAGFMWLDKLGLSAQMGIEVVMRQVFFGAGNYHLVDENFEPLPDYWLSL
LFKKLVGPRVLLSRVKGPDRSKLRVYLHCTNVYHPRYQEGDLTLYVLNLHNVTKHLKVPPPLFRKPVDTYLLKPSGPDGL
LSKSVQLNGQILKMVDEQTLPALTEKPLPAGSALSLPAFSYGFFVIRNAKIAACI

>sp|Q80TN5|ZDH17_MOUSE Palmitoyltransferase ZDHHC17 OS=Mus musculus GN=Zdhhc17 PE=1 SV=2 
MQREEGFNTKMADGPDEYETETGCVPLLHPEEIKPQSHYNHGYGEPLGRKTHIDDYSTWDIVKATQYGIYERCRELVEAG
YDVRQPDKENVTLLHWAAINNRIDLVKYYISKGAIVDQLGGDLNSTPLHWATRQGHLSMVVQLMKYGADPSLIDGEGCSC
IHLAAQFGHTSIVAYLIAKGQDVDMMDQNGMTPLMWAAYRTHSVDPTRLLLTFNVSVNLGDKYHKNTALHWAVLAGNTTV
ISLLLEAGGNVDAQNVKGESALDLAKQRKNVWMINHLQEARQAKGYDNPSFLRKLKADKEFRQKVMLGTPFLVIWLVGFI
ADLDIDSWLIKGLMYGGVWATVQFLSKSFFDHSMHSALPLGIYLATKFWMYVTWFFWFWNDLNFLFIHLPFLANSVALFY
NFGKSWKSDPGIIKATEEQKKKTIVELAETGSLDLSIFCSTCLIRKPVRSKHCGVCNRCIAKFDHHCPWVGNCVGAGNHR
YFMGYLFFLLFMICWMIYGCVSYWGLHCETTYTKDGFWTYITQIATCSPWMFWMFLNSVFHFLWVAVLLMCQLYQITCLG
ITTNERMNARRYKHFKVTTTSIESPFNHGCVRNIIDFFEFRCCGLFRPVIVDWTRQYTIEYDQISGSGYQLV

>sp|Q923X1|AGRL4_MOUSE Adhesion G protein-coupled receptor L4 OS=Mus musculus GN=Adgrl4 PE=2 SV=3 
MRLLPLLVGFSTLLNCSYTQNCSKTTCLPNAKCEVHNGVEACFCSQGYSGNGVTICEDIDECSESSVCGDHAVCENVNGG
FSCFCREGYQTATGKSQFTPNDGSYCQDIDECSESSVCGDHAVCENVNGGFSCFCREGYQTATGKSQFTPNDGSYCQESM
NSNCHLEHACIAANINKTLKRIGPITEQTTLLQEIYRNSEAELSLMDIVTYIEILTESSSLLGHPNSTTSYKDAHFNSTL
TEFGETINNFVERSTHKMWDQLPTNHRRLHLTKLMHTAELVTLQIAQNTQKNSQFDMNSTDLALKVFAFDSTHMKHAHPH
MNVDGGYVKISPRRKAAHGTTGNVVVAFLCYKSIGPLLSSSDNFLLDTQNDNSEGKEKVISSVISASISSNPPTLYELEK
ITFTLSHVKLSDKHRTQCAFWNYSVDAMNNGSWSTEGCELTHSNDTHTSCRCSHLTHFAILMSSTSSIGIKDYNILTRIT
QLGIIISLICLAICIFTFWFFSEIQSTRTTIHKNLCCSLFLAELVFLIGININTNKLVCSIIAGLLHYFFLAAFAWMCIE
GIHLYLIVVGVIYNKGFLHKNFYIFGYLSPAVVVGFSASLGYRYYGTTKVCWLSTENNFIWSFIGPACLIILVNLLAFGV
IIYKVFRHTAGLKPEVSCYENIRSCARGALALLFLLGTTWIFGVLHVVHASVVTAYLFTVSNAFQGMFIFLFLCVLSRKI
QEEYYRLFKNVPCCFGCLR

>sp|O54904|B3GT1_MOUSE Beta-1,3-galactosyltransferase 1 OS=Mus musculus GN=B3galt1 PE=2 SV=2 
MASKVSCLYVLTVVCWASALWYLSITRPTSSYTGSKPFSHLTVARKNFTFGNIRTRPINPHSFEFLINEPNKCEKNIPFL
VILISTTHKEFDARQAIRETWGDENNFKGIKIATLFLLGKNADPVLNQMVEQESQIFHDIIVEDFIDSYHNLTLKTLMGM
RWVATFCSKAKYVMKTDSDIFVNMDNLIYKLLKPSTKPRRRYFTGYVINGGPIRDVRSKWYMPRDLYPDSNYPPFCSGTG
YIFSADVAELIYKTSLHTRLLHLEDVYVGLCLRKLGIHPFQNSGFNHWKMAYSLCRYRRVITVHQISPEEMHRIWNDMSS
KKHLRC

>sp|P51885|LUM_MOUSE Lumican OS=Mus musculus GN=Lum PE=1 SV=2 
MNVCAFSLALALVGSVSGQYYDYDIPLFMYGQISPNCAPECNCPHSYPTAMYCDDLKLKSVPMVPPGIKYLYLRNNQIDH
IDEKAFENVTDLQWLILDHNLLENSKIKGKVFSKLKQLKKLHINYNNLTESVGPLPKSLQDLQLTNNKISKLGSFDGLVN
LTFIYLQHNQLKEDAVSASLKGLKSLEYLDLSFNQMSKLPAGLPTSLLTLYLDNNKISNIPDEYFKRFTGLQYLRLSHNE
LADSGVPGNSFNISSLLELDLSYNKLKSIPTVNENLENYYLEVNELEKFDVKSFCKILGPLSYSKIKHLRLDGNPLTQSS
LPPDMYECLRVANEITVN

>sp|P14439|HA23_MOUSE H-2 class II histocompatibility antigen, E-U alpha chain OS=Mus musculus GN=H2-Ea PE=2 SV=2 
MATIGALLLRFFFIAVLMSSQKSWAIKEEHTIIQAEFYLLPDKRGEYMFDFDGDEIFHVDIEKSETIWRLEEFAKFASFE
AQGALANIAVDKANLDVMKKRSNNTPDANVAPEVTVLSRSPVNLGEPNILVCFIDKFSPPVVNVTWLRNGQPVTEGVSET
VFLPRDDHLFRKFHYLTFLPSTDDFYDCEVDHWGLEEPLRKHWEFEEKTLLPETKENVVCALGLFVGLVGIVVGIILIMK
GIKKRNVVERRQGAL

>sp|Q8BG58|P4HTM_MOUSE Transmembrane prolyl 4-hydroxylase OS=Mus musculus GN=P4htm PE=1 SV=1 
MAAAVATVQRPEAETVEEASNLQWPLPPEHRPSGAATRPGDSEDAPVRPLCKPRGICSRAYFLVLMVFVHLYLGNVLALL
LFVHYSNGDESTDPGPQRREQSPQPVPTLGPLTRLEGIKVGYERKVQVVAGRDHFIRTLSLKPLLFEIPGFLSDEECRLI
IHLAQMKGLQRSQILPTEEYEEAMSAMQVSQLDLFQLLDQNHDGRLQLREVLAQTRLGNGRWMTPENIQEMYSAIKADPD
GDGVLSLQEFSNMDLRDFHKYMRSHKAESNELVRNSHHTWLHQGEGAHHVMRAIRQRVLRLTRLSPEIVEFSEPLQVVRY
GEGGHYHAHVDSGPVYPETICSHTKLVANESVPFETSCRYMTVLFYLNNVTGGGETVFPVADNRTYDEMSLIQDDVDLRD
TRRHCDKGNLRVKPQQGTAVFWYNYLPDGQGWVGEVDDYSLHGGCLVTRGTKWIANNWINVDPSRARQALFQQEMARLAR
EGGMDSQPEWALDRAYSDARVEL

>sp|P11881-3|ITPR1_MOUSE Isoform 3 of Inositol 1,4,5-trisphosphate receptor type 1 OS=Mus musculus GN=Itpr1 
MSDKMSSFLHIGDICSLYAEGSTNGFISTLGLVDDRCVVQPEAGDLNNPPKKFRDCLFKLCPMNRYSAQKQFWKAAKPGA
NSTTDAVLLNKLHHAADLEKKQNETENRKLLGTVIQYGNVIQLLHLKSNKYLTVNKRLPALLEKNAMRVTLDEAGNEGSW
FYIQPFYKLRSIGDSVVIGDKVVLNPVNAGQPLHASSHQLVDNPGCNEVNSVNCNTSWKIVLFMKWSDNKDDILKGGDVV
RLFHAEQEKFLTCDEHRKKQHVFLRTTGRQSATSATSSKALWEVEVVQHDPCRGGAGYWNSLFRFKHLATGHYLAAEVDP
DFEEECLEFQPSVDPDQDASRSRLRNAQEKMVYSLVSVPEGNDISSIFELDPTTLRGGDSLVPRNSYVRLRHLCTNTWVH
STNIPIDKEEEKPVMLKIGTSPLKEDKEAFAIVPVSPAEVRDLDFANDASKVLGSIAGKLEKGTITQNERRSVTKLLEDL
VYFVTGGTNSGQDVLEVVFSKPNRERQKLMREQNILKQIFKLLQAPFTDCGDGPMLRLEELGDQRHAPFRHICRLCYRVL
RHSQQDYRKNQEYIAKQFGFMQKQIGYDVLAEDTITALLHNNRKLLEKHITAAEIDTFVSLVRKNREPRFLDYLSDLCVS
MNKSIPVTQELICKAVLNPTNADILIETKLVLSRFEFEGVSTGENALEAGEDEEEVWLFWRDSNKEIRSKSVRELAQDAK
EGQKEDRDILSYYRYQLNLFARMCLDRQYLAINEISGQLDVDLILRCMSDENLPYDLRASFCRLMLHMHVDRDPQEQVTP
VKYARLWSEIPSEIAIDDYDSSGTSKDEIKERFAQTMEFVEEYLRDVVCQRFPFSDKEKNKLTFEVVNLARNLIYFGFYN
FSDLLRLTKILLAILDCVHVTTIFPISKMTKGEENKGSNVMRSIHGVGELMTQVVLRGGGFLPMTPMAAAPEGNVKQAEP
EKEDIMVMDTKLKIIEILQFILNVRLDYRISCLLCIFKREFDESNSQSSETSSGNSSQEGPSNVPGALDFEHIEEQAEGI
FGGSEENTPLDLDDHGGRTFLRVLLHLTMHDYPPLVSGALQLLFRHFSQRQEVLQAFKQVQLLVTSQDVDNYKQIKQDLD
QLRSIVEKSELWVYKGQGPDEPMDGASGENEHKKTEEGTSKPLKHESTSSYNYRVVKEILIRLSKLCVQESASVRKSRKQ
QQRLLRNMGAHAVVLELLQIPYEKAEDTKMQEIMRLAHEFLQNFCAGNQQNQALLHKHINLFLNPGILEAVTMQHIFMNN
FQLCSEINERVVQHFVHCIETHGRNVQYIKFLQTIVKAEGKFIKKCQDMVMAELVNSGEDVLVFYNDRASFQTLIQMMRS
ERDRMDENSPLMYHIHLVELLAVCTEGKNVYTEIKCNSLLPLDDIVRVVTHEDCIPEVKIAYINFLNHCYVDTEVEMKEI
YTSNHMWKLFENFLVDICRACNNTSDRKHADSILEKYVTEIVMSIVTTFFSSPFSDQSTTLQTRQPVFVQLLQGVFRVYH
CNWLMPSQKASVESCIRVLSDVAKSRAIAIPVDLDSQVNNLFLKSHNIVQKTALNWRLSARNAARRDSVLAASRDYRNII
ERLQDIVSALEDRLRPLVQAELSVLVDVLHRPELLFPENTDARRKCESGGFICKLIKHTKQLLEENEEKLCIKVLQTLRE
MMTKDRGYGEKQISIDESENAELPQAPEAENSTEELEPSPPLRQLEDHKRGEALRQILVNRYYGNIRPSGRRESLTSFGN
GPLSPGGPSKPGGGGGGPGSSSTSRGEMSLAEVQCHLDKEGASNLVIDLIMNASSDRVFHESILLAIALLEGGNTTIQHS
FFCRLTEDKKSEKFFKVFYDRMKVAQQEIKATVTVNTSDLGNKKKDDEVDRDAPSRKKAKEPTTQITEEVRDQLLEASAA
TRKAFTTFRREADPDDHYQSGEGTQATTDKAKDDLEMSAVITIMQPILRFLQLLCENHNRDLQNFLRCQNNKTNYNLVCE
TLQFLDCICGSTTGGLGLLGLYINEKNVALINQTLESLTEYCQGPCHENQNCIATHESNGIDIITALILNDINPLGKKRM
DLVLELKNNASKLLLAIMESRHDSENAERILYNMRPKELVEVIKKAYMQGEVEFEDGENGEDGAASPRNVGHNIYILAHQ
LARHNKELQTMLKPGGQVDGDEALEFYAKHTAQIEIVRLDRTMEQIVFPVPSICEFLTKESKLRIYYTTERDEQGSKIND
FFLRSEDLFNEMNWQKKLRAQPVLYWCARNMSFWSSISFNLAVLMNLLVAFFYPFKGVRGGTLEPHWSGLLWTAMLISLA
IVIALPKPHGIRALIASTILRLIFSVGLQPTLFLLGAFNVCNKIIFLMSFVGNCGTFTRGYRAMVLDVEFLYHLLYLLIC
AMGLFVHEFFYSLLLFDLVYREETLLNVIKSVTRNGRSIILTAVLALILVYLFSIVGYLFFKDDFILEVDRLPNETAVPE
TGESLANDFLYSDVCRVETGENCTSPAPKEELLPAEETEQDKEHTCETLLMCIVTVLSHGLRSGGGVGDVLRKPSKEEPL
FAARVIYDLLFFFMVIIIVLNLIFGVIIDTFADLRSEKQKKEEILKTTCFICGLERDKFDNKTVTFEEHIKEEHNMWHYL
CFIVLVKVKDSTEYTGPESYVAEMIRERNLDWFPRMRAMSLVSSDSEGEQNELRNLQEKLESTMKLVTNLSGQLSELKDQ
MTEQRKQKQRIGLLGHPPHMNVNPQQPA

>sp|Q8C013|TPBGL_MOUSE Trophoblast glycoprotein-like OS=Mus musculus GN=Tpbgl PE=1 SV=2 
MAPRAGQRGLWSPLPGLLLLAAALSRPAAPCPFQCYCFGSPRLMLRCASGAELRQPPRDVPPDARNLTIVGANLTVLRAA
AFAGGGEGATDGVRLPLLTALRLTHNNIEVVEDGAFDGLPSLAALDLSHNPLRALGYRAFRGLPALRSLQLNHALARGSP
GMLDALDAALAPLAELRLLGLVGNALSRLPLAALRLPRLEQLDARVNALAGLGPDELSALERDGDLPQPRLLLADNPLSC
GCTSRPLLAWLHNATERVPDARRLRCASPRVLLDRPLIDLDEARLGCSDGDAHESGEGIDVAGPELEASYVFFGLVLALI
GLIFLMVLYLNRRGIQRWMHNLREACRDQMEGYHYRYEQDADPRRAPAPAAPAGSRATSPGSGL

>sp|P08113|ENPL_MOUSE Endoplasmin OS=Mus musculus GN=Hsp90b1 PE=1 SV=2 
MRVLWVLGLCCVLLTFGFVRADDEVDVDGTVEEDLGKSREGSRTDDEVVQREEEAIQLDGLNASQIRELREKSEKFAFQA
EVNRMMKLIINSLYKNKEIFLRELISNASDALDKIRLISLTDENALAGNEELTVKIKCDKEKNLLHVTDTGVGMTREELV
KNLGTIAKSGTSEFLNKMTEAQEDGQSTSELIGQFGVGFYSAFLVADKVIVTSKHNNDTQHIWESDSNEFSVIADPRGNT
LGRGTTITLVLKEEASDYLELDTIKNLVRKYSQFINFPIYVWSSKTETVEEPLEEDEAAKEEKEESDDEAAVEEEEEEKK
PKTKKVEKTVWDWELMNDIKPIWQRPSKEVEEDEYKAFYKSFSKESDDPMAYIHFTAEGEVTFKSILFVPTSAPRGLFDE
YGSKKSDYIKLYVRRVFITDDFHDMMPKYLNFVKGVVDSDDLPLNVSRETLQQHKLLKVIRKKLVRKTLDMIKKIADEKY
NDTFWKEFGTNIKLGVIEDHSNRTRLAKLLRFQSSHHSTDITSLDQYVERMKEKQDKIYFMAGSSRKEAESSPFVERLLK
KGYEVIYLTEPVDEYCIQALPEFDGKRFQNVAKEGVKFDESEKTKESREATEKEFEPLLNWMKDKALKDKIEKAVVSQRL
TESPCALVASQYGWSGNMERIMKAQAYQTGKDISTNYYASQKKTFEINPRHPLIRDMLRRIKEDEDDKTVMDLAVVLFET
ATLRSGYLLPDTKAYGDRIERMLRLSLNIDPEAQVEEEPEEEPEDTSEDAEDSEQDEGEEMDAGTEEEEEETEKESTEKD
EL

>sp|Q6GQT9|NOMO1_MOUSE Nodal modulator 1 OS=Mus musculus GN=Nomo1 PE=1 SV=1 
MRAGRCAAALLLLLLSGAGRAIGSEDIVVGCGGFVKSDVEINYSLIEIKLYTKHGTLKYQTDCAPNNGYFMIPLYDKGDF
ILKIEPPLGWSFEPTNVELRVDGVSDICTKGGDINFLFTGFSVNGKVLSKGQPLGPAGVQVSLRSTGADSKIQSTVTQPG
GKFAFFKVLPGDYEILATHPTWALKEASTTVRVTNSNANAAGPLIVAGYNVSGSVRSDGEPMKGVKFLLFSSLVNKEDVL
GCNVSPVSGFQPPDESLVYLCYAVSKEDGSFSFYSLPSGGYTVVPFYRGERITFDVAPSRLDFTVEHDSLRIEPVFHVMG
FSVTGRVLNGPDGEGVPEAVVTLNNQIKVKTKADGSFRLENITTGTYTIHAQKEHLYFEMVTIKIAPNTPQLADLIATGF
SICGQIAIVRSPDTIKQMSKYRVVLSSQDKDKALLTVDSDAHGSFCFKAKPGAYKVQVVVPEAETRAGLMLKPQVFPLTV
TNRPVMDVAFVQFLASVSGKVSCLDTCGDLLVTLQSLSRQGEKRSLQLSGKVNSMTFTFDKVLPGRYKISIMHEDWCWRN
KSLEVEVLEDDVSAVEFRQTGYMLRCALSHAITLEFHQDGNGPENVGIYNLSRGVNRFCLSKPGVYKVTPRSCHRFEQAF
YTYDTSSPSILTLTAIRHHVLGTIITDKMMDVTVTIKSSIDSEPALVLGPLKSAQELRREQQLAEIETRRQEREKNGKEE
GEEGRARPPGQEMVDELQGPFSYDFSYWARSGEKITVTPSSKELLFYPPSMEATVSGESCPGKLIEIHGKAGLFLEGQIH
PELEGVEIVISEKGASSPLITVFTDDKGAYSVGPLHSDLEYTVNSQKEGYVLTAVEGTVGDFKAYALAGVSFEIKAEDDQ
PLPGVLLSLSGGVFRSNLLTQDNGILTFSNLSPGQYYFKPMMKEFRFEPSSQMIEVQEGQNLRITITGFRTAYSCYGTVS
SLNGEPEQGVAVEAVGQKDCSIYGEDTVTDEEGKFRLRGLLPGCMYHVQLKAEGNDHIERALPHHRVIEVGNNDVDDVNI
IVFRQINQFDLSGNVITSSEYLSTLWVKLYKSESLDNPIQTVSLGQSLFFHFPPLLRDGENYVVLLDTTLPRSQYDYVLP
QVSFTAVGYHKHITLVFSPTRKLPEQDIAQGSYIALPLTLLLLLAGYNHDKLIPLLLQLTSRLQGVRALGQAASDSSGPE
DMKRQTKKQKTRRT

>sp|Q69ZS6|SV2C_MOUSE Synaptic vesicle glycoprotein 2C OS=Mus musculus GN=Sv2c PE=1 SV=2 
MEDSYKDRTSLMKGAKDIAKEVKKQTVKKVNQAVDRAQDEYTQRSYSRFQDEEDDDDYYPPGETYSGEVNDDEGSSEATE
GHDEEDEIYEGEYQGIPSTNQGKDSIVSVGQPKGDEYKDRRELESERRADEEELAQQYELIIQECGHGRFQWALFFVLGM
ALMADGVEVFVVGFVLPSAETDLCIPNSGSGWLGSIVYLGMMVGAFFWGGLADKVGRKQSLLICMSVNGFFAFLSSFVQG
YGFFLVCRLLSGFGIGGAIPTVFSYFAEVLAREKRGEHLSWLCMFWMIGGIYASAMAWAIIPHYGWSFSMGSAYQFHSWR
VFVIVCALPCVSSVVALTFMPESPRFLLEVGKHDEAWMILKLIHDTNMRARGQPEKVFTVNKIKTPKQIDELIEIESDTG
TWYRRCFVRIRTELYGIWLTFMRCFNYPVRENTIKLTIVWFTLSFGYYGLSVWFPDVIKHLQSDEYALLTRNVQKDKYAN
FSINFTMENQIHTGMEYENGRFLGVKFKSVTFKDSVFKSCTFDDVTSVNTYFKNCTFIDTLFDNTDFEPYKFIDSEFQNC
SFLHNKTGCQITFDDDYSAYWIYFVNFLGTLAVLPGNIVSALLMDRIGRLTMLGGSMVLSGISCFFLWFGTSESMMIGML
CLYNGLTISAWNSLDVVTVELYPTDRRATGFGFLNALCKAAAVLGNLIFGSLVSITKAIPILLASTVLVCGGLVGLRLPD
TRTQVLM

>sp|Q60864|STIP1_MOUSE Stress-induced-phosphoprotein 1 OS=Mus musculus GN=Stip1 PE=1 SV=1 
MEQVNELKEKGNKALSAGNIDDALQCYSEAIKLDPQNHVLYSNRSAAYAKKGDYQKAYEDGCKTVDLKPDWGKGYSRKAA
ALEFLNRFEEAKRTYEEGLKHEANNLQLKEGLQNMEARLAERKFMNPFNLPNLYQKLENDPRTRSLLSDPTYRELIEQLQ
NKPSDLGTKLQDPRVMTTLSVLLGVDLGSMDEEEEAATPPPPPPPKKEPKPEPMEEDLPENKKQALKEKELGNDAYKKKD
FDKALKHYDRAKELDPTNMTYITNQAAVHFEKGDYNKCRELCEKAIEVGRENREDYRQIAKAYARIGNSYFKEEKYKDAI
HFYNKSLAEHRTPDVLKKCQQAEKILKEQERLAYINPDLALEEKNKGNECFQKGDYPQAMKHYTEAIKRNPRDAKLYSNR
AACYTKLLEFQLALKDCEECIQLEPTFIKGYTRKAAALEAMKDYTKAMDVYQKALDLDSSCKEAADGYQRCMMAQYNRHD
SPEDVKRRAMADPEVQQIMSDPAMRLILEQMQKDPQALSEHLKNPVIAQKIQKLMDVGLIAIR

>tr|A2AMH4|A2AMH4_MOUSE Choline transporter-like protein 1 OS=Mus musculus GN=Slc44a1 PE=1 SV=1 
MGCCSSASAAQSSKREWKPLEDRSCTDIPWLLLFVLFCIGMGFICGFSVATGAAARLVSGYDSYGNICGQRNAKLEAIPN
SGLDHTHRKYVFFLDPCNLDLINRKIKSIALCVAACPRQELKTLSDVQKFAEINGSALCSYNIKPSEYTLTSKSSGFCPK
LPVPASAPIPFFHRCAPVNISCYAKFAEALITFVSDNSVLHRLISGVMTSKEIILGLCLLSLVLSMILMVIIRYISRVLV
WILTVLVILGSLGGTGVLWWLYAKQRRSPKEAVIPEQLQIAEDNLRALLIYAISATVFTVILFLIMLVMRKRVALTIALF
HVAGKVFIHLPLLVFQPFWTFFALVLFWAYWIMTLLFLGTTGSAVQNEQGFVEYKISGPLQYMWWYHVVGLIWISEFILA
CQQMTVAGAVVTYYFTRDKRNLPFTPILASVNRLIRYHLGTVAKGSFIITLVKIPRMVLMYIHSQLKGKENACARCMLKS
CICCLWCLEKCLSYLNQNAYTATAINSTNFCTSAKDAFVILVENALRVAAINTVGDFMLFLGKVLIVCSTGLAGIMLLNY
QQDYTVWVLPLIIVCLFAFLVAHCFLSIYEMVVDVLFLCFAIDTKYNDGSPGREFYMDKVLMEFVENSRKAMKEAGKGGA
ADARELKPMVGGEEEAAALHDFPFHFFSVCVFTDCTSSGEALVVCITQDMLLFLFACLPITWMAEVLSQLRLPSVKVS

>sp|O09126|SEM4D_MOUSE Semaphorin-4D OS=Mus musculus GN=Sema4d PE=1 SV=2 
MRMCAPVRGLFLALVVVLRTAVAFAPVPRLTWEHGEVGLVQFHKPGIFNYSALLMSEDKDTLYVGAREAVFAVNALNISE
KQHEVYWKVSEDKKSKCAEKGKSKQTECLNYIRVLQPLSSTSLYVCGTNAFQPTCDHLNLTSFKFLGKSEDGKGRCPFDP
AHSYTSVMVGGELYSGTSYNFLGSEPIISRNSSHSPLRTEYAIPWLNEPSFVFADVIQKSPDGPEGEDDKVYFFFTEVSV
EYEFVFKLMIPRVARVCKGDQGGLRTLQKKWTSFLKARLICSKPDSGLVFNILQDVFVLRAPGLKEPVFYAVFTPQLNNV
GLSAVCAYTLATVEAVFSRGKYMQSATVEQSHTKWVRYNGPVPTPRPGACIDSEARAANYTSSLNLPDKTLQFVKDHPLM
DDSVTPIDNRPKLIKKDVNYTQIVVDRTQALDGTFYDVMFISTDRGALHKAVILTKEVHVIEETQLFRDSEPVLTLLLSS
KKGRKFVYAGSNSGVVQAPLAFCEKHGSCEDCVLARDPYCAWSPAIKACVTLHQEEASSRGWIQDMSGDTSSCLDKSKES
FNQHFFKHGGTAELKCFQKSNLARVVWKFQNGELKAASPKYGFVGRKHLLIFNLSDGDSGVYQCLSEERVRNKTVSQLLA
KHVLEVKMVPRTPPSPTSEDAQTEGSKITSKMPVASTQGSSPPTPALWATSPRAATLPPKSSSGTSCEPKMVINTVPQLH
SEKTVYLKSSDNRLLMSLLLFIFVLFLCLFSYNCYKGYLPGQCLKFRSALLLGKKTPKSDFSDLEQSVKETLVEPGSFSQ
QNGDHPKPALDTGYETEQDTITSKVPTDREDSQRIDELSARDKPFDVKCELKFADSDADGD

>sp|P39038|CADH4_MOUSE Cadherin-4 OS=Mus musculus GN=Cdh4 PE=2 SV=1 
MTTGSVLPLLLLGLSGALRAHREDLTVREACKAGFSEEGYTALISPNVLEGEKLLKVEFSSCVGTKGMQYETNSLDFKVG
ADGTVFATRELKIPSEQVAFTVTARERQSAEQWAAMVRLLVAQTSSAHSEHKKGQTVALDPSQPPNDTLLPWPQHQSSGG
LRRQKRDWVIPPINVPENSRGPFPQQLVRIRSDKDNDIPIRYSITGVGADQPPMEVFNIDSMSGRMYVTRPMDREERASY
HLRAHAVDMNGNKVENPIDLYIYVIDMNDNRPEFINQVYNGSVDEGSKPGTYVMTVTANDADDSTTANGMVRYRIVTQTP
QSPSQNMFTINSETGDIVTVAAGLDREKVQQYTVIVQATDMEGNLNYGLSNTATAIITVTDVNDNPPEFTTSTFAGEVPE
NRIETVVANLTVMDRDQPHSPNWNAVYRIISGDPSGHFSVRTDPVTNEGMVTVVKAVDYELNRAFMLTVMVSNQAPLASG
IQMSFQSTAGVTISVTDVNEAPYFPSNHKLIRLEEGVPAGTALTTFSAVDPDRFMQQAVRYSKLSDPANWLHINTSNGQI
TTAAILDRESLYTKNNVYEATFLAADNGIPPASGTGTLQIYLIDINDNAPQLLPKEAQICERPGLNAINITAADADMDPN
IGPYVFELPFIPTTVRKNWTITRLNGDYAQLSLRILYLEAGVYDVPIIVTDSGNPPLSNTSVIKVKVCPCDENGDCTTVG
AVAAAGLGTGAIVAILICIVILLIMVLLFVVWMKRREKERHTKQLLIDPEDDVRDNILKYDEEGGGEEDQDYDLSQLQQP
EAMEHVLSKTPGVRRVDERPVGAEPQYPVRPVVPHPGDIGDFINEGLRAADNDPTAPPYDSLLVFDYEGSGSTAGSVSSL
NSSSSGDQDYDYLNDWGPRFKKLADMYGGGEED

>sp|Q01279|EGFR_MOUSE Epidermal growth factor receptor OS=Mus musculus GN=Egfr PE=1 SV=1 
MRPSGTARTTLLVLLTALCAAGGALEEKKVCQGTSNRLTQLGTFEDHFLSLQRMYNNCEVVLGNLEITYVQRNYDLSFLK
TIQEVAGYVLIALNTVERIPLENLQIIRGNALYENTYALAILSNYGTNRTGLRELPMRNLQEILIGAVRFSNNPILCNMD
TIQWRDIVQNVFMSNMSMDLQSHPSSCPKCDPSCPNGSCWGGGEENCQKLTKIICAQQCSHRCRGRSPSDCCHNQCAAGC
TGPRESDCLVCQKFQDEATCKDTCPPLMLYNPTTYQMDVNPEGKYSFGATCVKKCPRNYVVTDHGSCVRACGPDYYEVEE
DGIRKCKKCDGPCRKVCNGIGIGEFKDTLSINATNIKHFKYCTAISGDLHILPVAFKGDSFTRTPPLDPRELEILKTVKE
ITGFLLIQAWPDNWTDLHAFENLEIIRGRTKQHGQFSLAVVGLNITSLGLRSLKEISDGDVIISGNRNLCYANTINWKKL
FGTPNQKTKIMNNRAEKDCKAVNHVCNPLCSSEGCWGPEPRDCVSCQNVSRGRECVEKCNILEGEPREFVENSECIQCHP
ECLPQAMNITCTGRGPDNCIQCAHYIDGPHCVKTCPAGIMGENNTLVWKYADANNVCHLCHANCTYGCAGPGLQGCEVWP
SGPKIPSIATGIVGGLLFIVVVALGIGLFMRRRHIVRKRTLRRLLQERELVEPLTPSGEAPNQAHLRILKETEFKKIKVL
GSGAFGTVYKGLWIPEGEKVKIPVAIKELREATSPKANKEILDEAYVMASVDNPHVCRLLGICLTSTVQLITQLMPYGCL
LDYVREHKDNIGSQYLLNWCVQIAKGMNYLEDRRLVHRDLAARNVLVKTPQHVKITDFGLAKLLGAEEKEYHAEGGKVPI
KWMALESILHRIYTHQSDVWSYGVTVWELMTFGSKPYDGIPASDISSILEKGERLPQPPICTIDVYMIMVKCWMIDADSR
PKFRELILEFSKMARDPQRYLVIQGDERMHLPSPTDSNFYRALMDEEDMEDVVDADEYLIPQQGFFNSPSTSRTPLLSSL
SATSNNSTVACINRNGSCRVKEDAFLQRYSSDPTGAVTEDNIDDAFLPVPEYVNQSVPKRPAGSVQNPVYHNQPLHPAPG
RDLHYQNPHSNAVGNPEYLNTAQPTCLSSGFNSPALWIQKGSHQMSLDNPDYQQDFFPKETKPNGIFKGPTAENAEYLRV
APPSSEFIGA

>sp|Q64487-10|PTPRD_MOUSE Isoform J of Receptor-type tyrosine-protein phosphatase delta OS=Mus musculus GN=Ptprd 
MVPVARPLSLLLTFFLCACAETPPRFTRTPVDQTGVSGGVASFICQATGDPRPKIVWNKKGKKVSNQRFEVIEFDDGSGS
VLRIQPLRTPRDEAIYECVASNNVGEISVSTRLTVLREDQIPRGFPTIDMGPQLKVVERTRTATMLCAASGNPDPEITWF
KDFLPVDTSNNNGRIKQLRSGALQIEQSEESDQGKYECVATNSAGTRYSAPANLYVRELREVRRVPPRFSIPPTNHEIMP
GGSVNITCVAVGSPMPYVKWMLGAEDLTPEDDMPIGRNVLELNDVRQSANYTCVAMSTLGVIEAIAQITVKALPKPPGTP
VVTESTATSITLTWDSGNPEPVSYYIIQHKPKNSEEPYKEIDGIATTRYSVAGLSPYSDYEFRVVAVNNIGRGPASEPVL
TQTSEQAPSSAPRDVQARMLSSTTILVQWKEPEEPNGQIQGYRVYYTMDPTQHVNNWMKHNVADSQITTIGNLVPQKTYS
VKVLAFTSIGDGPLSSDIQVITQTGVPGQPLNFKAEPESETSILLSWTPPRSDTIASYELVYRDGDQGEEQRITIEPGTS
YRLQGLKPNSLYYFRLSARSPQGLGASTAEISARTMQSKPSAPPQDISCTSPSSTSILVSWQPPPVEKQNGIITEYSLKY
AAVDGEDFKPHEILGIPSDTTKYLLEQLEKWTEYRITVTAHTDVGPGPESLSVLIRTDEDVPSGPPRKVEVEAVNATAVK
VSWRSPVPNKQHGQIRGYQVHYVKMENGEPKGQPMLKDVMLADAQWEFDDTTEHDMIISGLQPETSYSLTVTAYTTKGDG
ARSKPKLVSTTGAVPGKPRLVINHTQMNTALIQWHPPVDTFGPLQGYRLKFGRKDMEPLTTLEFSEKEDHFTATDIHKGA
SYVFRLSARNKVGFGEEMVKEISVPEEIPTGFPQNLHSEGTTSTSVQLSWQPPVLAERNGVITKYTLLYRDINVPLLPME
HLIVPADTSMTLTGLKSDTTYDVKVRAHTSKGPGPYSPSVQFRTLPVDQVFAKNFHVKAVMKTSVLLSWEIPENYNSAMP
FKILYDDGKMVEEVDGRATQKLIVNLKPEKSYSFVLTNRGNSAGGLQHRVTAKTAPDVLRTKPAFIGKTNLDGMITVQLP
DVPANENIKGYYIIIVPLKKSRGKFIKPWESPDEMELDELLKEISRKRRSIRYGREVELKPYIAAHFDVLPTEFTLGDDK
HYGGFTNKQLQSGQEYVFFVLAVMDHAESKMYATSPYSDPVVSMDLDPQPITDEEEGLIWVVGPVLAVVFIICIVIAILL
YKRKRAESESRKSSLPNSKEVPSHHPTDPVELRRLNFQTPGMASHPPIPILELADHIERLKANDNLKFSQEYESIDPGQQ
FTWEHSNLEVNKPKNRYANVIAYDHSRVLLSAIEGIPGSDYVNANYIDGYRKQNAYIATQGSLPETFGDFWRMIWEQRSA
TVVMMTKLEERSRVKCDQYWPSRGTETHGLVQVTLLDTVELATYCVRTFALYKNGSSEKREVRQFQFTAWPDHGVPEHPT
PFLAFLRRVKTCNPPDAGPMVVHCSAGVGRTGCFIVIDAMLERIKHEKTVDIYGHVTLMRAQRNYMVQTEDQYIFIHDAL
LEAVTCGNTEVPARNLYAYIQKLTQIETGENVTGMELEFKRLASSKAHTSRFISANLPCNKFKNRLVNIMPYESTRVCLQ
PIRGVEGSDYINASFLDGYRQQKAYIATQGPLAETTEDFWRMLWEHNSTIVVMLTKLREMGREKCHQYWPAERSARYQYF
VVDPMAEYNMPQYILREFKVTDARDGQSRTVRQFQFTDWPEQGVPKSGEGFIDFIGQVHKTKEQFGQDGPISVHCSAGVG
RTGVFITLSIVLERMRYEGVVDIFQTVKMLRTQRPAMVQTEDQYQFCYRAALEYLGSFDHYAT

>sp|P67778|PHB_MOUSE Prohibitin OS=Mus musculus GN=Phb PE=1 SV=1 
MAAKVFESIGKFGLALAVAGGVVNSALYNVDAGHRAVIFDRFRGVQDIVVGEGTHFLIPWVQKPIIFDCRSRPRNVPVIT
GSKDLQNVNITLRILFRPVASQLPRIYTSIGEDYDERVLPSITTEILKSVVARFDAGELITQRELVSRQVSDDLTERAAT
FGLILDDVSLTHLTFGKEFTEAVEAKQVAQQEAERARFVVEKAEQQKKAAIISAEGDSKAAELIANSLATAGDGLIELRK
LEAAEDIAYQLSRSRNITYLPAGQSVLLQLPQ

>sp|P22437|PGH1_MOUSE Prostaglandin G/H synthase 1 OS=Mus musculus GN=Ptgs1 PE=1 SV=1 
MSRRSLSLWFPLLLLLLLPPTPSVLLADPGVPSPVNPCCYYPCQNQGVCVRFGLDNYQCDCTRTGYSGPNCTIPEIWTWL
RNSLRPSPSFTHFLLTHGYWLWEFVNATFIREVLMRLVLTVRSNLIPSPPTYNSAHDYISWESFSNVSYYTRILPSVPKD
CPTPMGTKGKKQLPDVQLLAQQLLLRREFIPAPQGTNILFAFFAQHFTHQFFKTSGKMGPGFTKALGHGVDLGHIYGDNL
ERQYHLRLFKDGKLKYQVLDGEVYPPSVEQASVLMRYPPGVPPERQMAVGQEVFGLLPGLMLFSTIWLREHNRVCDLLKE
EHPTWDDEQLFQTTRLILIGETIKIVIEEYVQHLSGYFLQLKFDPELLFRAQFQYRNRIAMEFNHLYHWHPLMPNSFQVG
SQEYSYEQFLFNTSMLVDYGVEALVDAFSRQRAGRIGGGRNFDYHVLHVAVDVIKESREMRLQPFNEYRKRFGLKPYTSF
QELTGEKEMAAELEELYGDIDALEFYPGLLLEKCQPNSIFGESMIEMGAPFSLKGLLGNPICSPEYWKPSTFGGDVGFNL
VNTASLKKLVCLNTKTCPYVSFRVPDYPGDDGSVLVRRSTEL

>sp|P11688|ITA5_MOUSE Integrin alpha-5 OS=Mus musculus GN=Itga5 PE=1 SV=3 
MGSWTPRSPRSPLHAVLLRWGPRRLPPLLPLLLLLWPPPLQVGGFNLDAEAPAVLSGPPGSLFGFSVEFYRPGRDGVSVL
VGAPKANTSQPGVLQGGAVYVCPWGTSPIQCTTIQFDSKGSRILESSLYSAKGEEPVEYKSLQWFGATVRAHGSSILACA
PLYSWRTEKDPQNDPVGTCYLSTENFTRILEYAPCRSDFGSAAGQGYCQGGFSAEFTKTGRVVLGGPGSYFWQGQILSAT
QEQISESYYPEYLINPVQGQLQTRQASSVYDDSYLGYSVAVGEFSGDDTEDFVAGVPKGNLTYGYVTVLNGSDIHSLYNV
SGEQMASYFGYAVAATDTNGDGLDDLLVGAPLLMERTADGRPQEVGRVYIYLQRPAGIDPTPTLTLTGQDEFSRFGSSLT
PLGDLDQDGYNDVAIGAPFGGEAQQGVVFIFPGGPGGLSTKPSQVLQPLWAAGRTPDFFGSALRGGRDLDGNGYPDLIVG
SFGVDKALVYRGRPIISASASLTIFPSMFNPEERSCSLEGNPVSCINLSFCLNASGKHVPNSIGFEVELQLDWQKQKGGV
RRALFLTSKQATLTQTLLIQNGAREDCREMKIYLRNESEFRDKLSPIHIALNFSLDPKAPMDSHGLRPVLHYQSKSRIED
KAQILLDCGEDNICVPDLQLDVYGEKKHVYLGDKNALNLTFHAQNLGEGGAYEAELRVTAPLEAEYSGLVRHPGNFSSLS
CDYFAVNQSRQLVCDLGNPMKAGTSLWGGLRFTVPHLQDTKKTIQFDFQILSKNLNNSQSNVVSFPLSVEAQAQVSLNGV
SKPEAVIFPVSDWNPQDQPQKEEDLGPAVHHVYELINQGPSSISQGVLELSCPQALEGQQLLYVTKVTGLSNCTSNYTPN
SQGLELDPETSPHHLQKREAPGRSSTASGTQVLKCPEAKCFRLRCEFGPLHRQESRSLQLHFRVWAKTFLQREYQPFSLQ
CEAVYEALKMPYQILPRQLPQKKLQVATAVQWTKAEGSNGVPLWIIILAILFGLLLLGLLIYVLYKLGFFKRSLPYGTAM
EKAQLKPPATSDA

>sp|Q8VCT4|CES1D_MOUSE Carboxylesterase 1D OS=Mus musculus GN=Ces1d PE=1 SV=1 
MGLYPLIWLSLAACTAWGYPSSPPVVNTVKGKVLGKYVNLEGFTQPVAVFLGVPFAKPPLGSLRFAPPQPAEPWSFVKNT
TSYPPMCSQDAVGGQVLSELFTNRKENIPLQFSEDCLYLNIYTPADLTKNSRLPVMVWIHGGGLVVGGASTYDGLALSAH
ENVVVVTIQYRLGIWGFFSTGDEHSRGNWGHLDQVAALRWVQDNIANFGGNPGSVTIFGESAGGFSVSVLVLSPLAKNLF
HRAISESGVSLTAALITTDVKPIAGLVATLSGCKTTTSAVMVHCLRQKTEDELLETSLKLNLFKLDLLGNPKESYPFLPT
VIDGVVLPKAPEEILAEKSFSTVPYIVGINKQEFGWIIPTLMGYPLAEGKLDQKTANSLLWKSYPTLKISENMIPVVAEK
YLGGTDDLTKKKDLFQDLMADVVFGVPSVIVSRSHRDAGASTYMYEFEYRPSFVSAMRPKAVIGDHGDEIFSVFGSPFLK
DGASEEETNLSKMVMKFWANFARNGNPNGGGLPHWPEYDQKEGYLKIGASTQAAQRLKDKEVSFWAELRAKESAQRPSHR
EHVEL

>sp|Q64514|TPP2_MOUSE Tripeptidyl-peptidase 2 OS=Mus musculus GN=Tpp2 PE=1 SV=3 
MATAATEEPFPFHGLLPKKETGASSFLCRYPEYDGRGVLIAVLDTGVDPGAPGMQVTTDGKPKIIDIIDTTGSGDVNTAT
EVEPKDGEIIGLSGRVLKIPANWTNPLGKYHIGIKNGYDFYPKALKERIQKERKEKIWDPIHRVALAEACRKQEEFDIAN
NGSSQANKLIKEELQSQVELLNSFEKKYSDPGPVYDCLVWHDGETWRACVDSNENGDLSKCAVLRNYKEAQEYSSFGTAE
MLNYSVNIYDDGNLLSIVTSGGAHGTHVASIAAGHFPEEPERNGVAPGAQILSIKIGDTRLSTMETGTGLIRAMIEVINH
KCDLVNYSYGEATHWPNSGRICEVINEAVWKHNTIYVSSAGNNGPCLSTVGCPGGTTSSVIGVGAYVSPDMMVAEYSLRE
KLPANQYTWSSRGPSADGALGVSISAPGGAIASVPNWTLRGTQLMNGTSMSSPNACGGIALVLSGLKANNVDYTVHSVRR
ALENTAIKADNIEVFAQGHGIIQVDKAYDYLIQNTSFANRLGFTVTVGNNRGIYLRDPVQVAAPSDHGVGIEPVFPENTE
NSEKISFQLHLALTSNSSWVQCPSHLELMNQCRHINIRVDPRGLREGLHYTEVCGYDIASPNAGPLFRVPITAVIAAKVN
ESSHYDLAFTDVHFKPGQIRRHFVEVPEGATWAEVTVCSCSSEVSAKFVLHAVQLVKQRAYRSHEFYKFCSLPEKGTLIE
AFPVLGGKAIEFCIARWWASLSDVNIDYTISFHGIVCTAPQLNIHASEGINRFDVQSSLKYEDLAPCITLKSWVQTLRPV
NAKTRPLGSRDVLPNNRQLYEMVLTYSFHQPKSGEVTPSCPLLCELLYESEFDSQLWIIFDQNKRQMGSGDAYPHQYSLK
LEKGDYTIRLQIRHEQISDLDRLKDLPFIVSHRLSNTLSLDIHENHSLALLGKKKSSSLTLPPKYNQPFFVTSLPDDKIP
KGAGPGCYLAGSLTLSKTELGKKAGQSAAKRQGKFKKDVIPVHYYLIPPPTKIKNGSKDKEKDSEKEKDLKEEFTEALRD
LKIQWMTKLDSTDIYNELKETYPAYLPLYVARLHQLDAEKERMKRLNEIVDAANAVISHIDQTALAVYIAMKTDPRPDAA
TIKNDMDKQKSTLIDALCRKGCALADHLLHTQPHDGAAAGDAEAKEEEGESTMESLSETYWETTKWTDLFDTKVLIFAYK
HALVNKMYGRGLKFATKLVEEKPTKENWKNCIQLMKLLGWTHCASFTENWLPIMYPPDYCVF

>sp|P70158|ASM3A_MOUSE Acid sphingomyelinase-like phosphodiesterase 3a OS=Mus musculus GN=Smpdl3a PE=1 SV=2 
MALLGNFLCCLLVAWLCGPGLGVPLAPADRAPAVGQFWHVTDLHLDPTYHITDDRTKVCASSKGANASNPGPFGDVLCDS
PYQLILSAFDFIKNSGQEASFMIWTGDSPPHVPVPELSTGTVIKVITNMTMTVQNLFPNLQVFPALGNHDYWPQDQLPIV
TSKVYSAVADLWKPWLGEEAISTLKKGGFYSQKVASNPGLRIISLNTNLYYGPNIMTLNKTDPANQFEWLENTLNSSLWN
KEKVYIIAHVPVGYLPYATDTPAIRQYYNEKLLDIFRRYSSVIAGQFYGHTHRDSLMVLSDKNGNPLNSVFVAPAVTPVK
GVLQKETNNPGVRLFQYKPGDYTLLDMVQYYLNLTEANLKGESNWTLEYVLTQAYSVADLQPKSLYALVQQFATKDSKQF
LKYYHYYFVSYDSSATCDQHCKTLQVCAIMNLDSMSYDDCLKQHL

>sp|Q8CF93|GLT13_MOUSE Polypeptide N-acetylgalactosaminyltransferase 13 OS=Mus musculus GN=Galnt13 PE=2 SV=1 
MRRFVYCKVVLATSLMWVLVDVFLLLYFSECNKCDDKKERSLLPALRAVISRNQEGPGEMGKAVLIPKDDQEKMKELFKI
NQFNLMASDLIALNRSLPDVRLEGCKTKVYPDELPNTSVVIVFHNEAWSTLLRTVYSVINRSPHYLLSEVILVDDASERD
FLKLTLENYVKTLEVPVKIIRMEERSGLIRARLRGAAASKGQVITFLDAHCECTLGWLEPLLARIKEDRKTVVCPIIDVI
SDDTFEYMAGSDMTYGGFNWKLNFRWYPVPQREMDRRKGDRTLPVRTPTMAGGLFSIDRNYFEEIGTYDAGMDIWGGENL
EMSFRIWQCGGSLEIVTCSHVGHVFRKATPYTFPGGTGHVINKNNRRLAEVWMDEFKDFFYIISPGVVKVDYGDVSVRKT
LRENLKCKPFSWYLENIYPDSQIPRRYYSLGEIRNVETNQCLDNMGRKENEKVGIFNCHGMGGNQVFSYTADKEIRTDDL
CLDVSRLSGPVIMLKCHHMRGNQLWEYDAERLTLRHANSNQCLDEPSEEDKMVPTMQDCSGSRSQQWLLRNMTLGT

>sp|F6VAN0|ATF6A_MOUSE Cyclic AMP-dependent transcription factor ATF-6 alpha OS=Mus musculus GN=Atf6 PE=1 SV=2 
MESPFSPVLPHGPDEDWESTLFAELGYFTDTDDVHFDAAHEAYENNFDHLNFDLDLMPWESDLWSPGSHFCSDMKAEPQP
LSPASSSCSISSPRSTDSCSSTQHVPEELDLLSSSQSPLSLYGDSCNSPSSVEPLKEEKPVTGPGNKTEHGLTPKKKIQM
SSKPSVQPKPLLLPAAPKTQTNASVPAKAIIIQTLPALMPLAKQQSIISIQPAPTKGQTVLLSQPTVVQLQSPAVLSSAQ
PVLAVTGGAAQLPNHVVNVLPAPVVSSPVNGKLSVTKPVLQSATRSMGSDIAVLRRQQRMIKNRESACQSRKKKKEYMLG
LEARLKAALSENEQLKKENGSLKRQLDEVVSENQRLKVPSPKRRAVCVMIVLAFIMLNYGPMSMLEQESRRVKPSVSPAN
QRRHLLEFSAKEVKDTSDGDNQKDSYSYDHSVSNDKALMVLSEEPLLYMPPPPCQPLINTTESLRLNHELRGWVHRHEVE
RTKSRRMTNSQQKARILQGALEQGSNSQLMAVQYTETTSISRNSGSELQVYYASPGSYQGFFDAIRRRGDTFYVVSFRRD
HLLLPATTHNKTTRPKMSIVLPAININDNVINGQDYEVMMQIDCQVMDTRILHIKSSSVPPYLRDHQRNQTSTFFGSPPT
TTETTHVVSTIPESLQ

>sp|Q922Q6|ABHEA_MOUSE Protein ABHD14A OS=Mus musculus GN=Abhd14a PE=1 SV=2 
MVQKFMSRYQAALLGLGLLLVFLLYMGLPGPPEQTSRLWRGPNVTVLTGLTRGNSRIFYREVLPIQQACRAEVVFLHGKA
FNSHTWEQLGTLQLLSERGYRAVAIDLPGFGNSAPSEEVSTEAGRVELLERVFQDLQVQNTVLVSPSLSGSYALPFLMQN
HHQLRGFVPIAPTYTRNYAQEQFRAVKTPTLILYGELDHTLARESLQQLRHLPNHSMVKLRDAGHACYLHKPEAFHLALL
AFLDHLP

>sp|Q61625|GRID2_MOUSE Glutamate receptor ionotropic, delta-2 OS=Mus musculus GN=Grid2 PE=1 SV=1 
MEVFPLLLFLSFCWSRTWDLATADSIIHIGAIFDESAKKDDEVFRTAVGDLNQNEEILQTEKITFSVTFVDGNNPFQAVQ
EACELMNQGILALVSSIGCTSAGSLQSLADAMHIPHLFIQRSTAGTPRSGCGLTRSNRNDDYTLSVRPPVYLNEVILRVV
TEYAWQKFIIFYDSEYDIRGIQEFLDKVSQQGMDVALQKVENNINKMITTLFDTMRIEELNRYRDTLRRAILVMNPATAK
SFISEVVETNLVAFDCHWIIINEEINDVDVQELVRRSIGRLTIIRQTFPVPQNISQRCFRGNHRISSSLCDPKDPFAQNM
EISNLYIYDTVLLLANAFHKKLEDRKWHSMASLSCIRKNSKPWQGGRSMLETIKKGGVNGLTGDLEFGENGGNPNVHFEI
LGTNYGEELGRGVRKLGCWNPVTGLNGSLTDKKLENNMRGVVLRVVTVLEEPFVMVSENVLGKPKKYQGFSIDVLDALSN
YLGFNYEIYVAPDHKYGSPQEDGTWNGLVGELVFKRADIGISALTITPDRENVVDFTTRYMDYSVGVLLRRAEKTVDMFA
CLAPFDLSLWACIAGTVLLVGLLVYLLNWLNPPRLQMGSMTSTTLYNSMWFVYGSFVQQGGEVPYTTLATRMMMGAWWLF
ALIVISSYTANLAAFLTITRIESSIQSLQDLSKQTDIPYGTVLDSAVYQHVRMKGLNPFERDSMYSQMWRMINRSNGSEN
NVLESQAGIQKVKYGNYAFVWDAAVLEYVAINDPDCSFYTVGNTVADRGYGIALQHGSPYRDVFSQRILELQQSGDMDIL
KHKWWPKNGQCDLYSSVDAKQKGGALDIKSLAGVFCILAAGIVLSCLIAVLETWWSRRKGSRVPSKEDDKEIDLEHLHRR
VNSLCTDDDSPHKQFSTSSIDLTPLDIDTLPTRQALEQISDFRNTHITTTTFIPEQIQTLSRTLSAKAASGFAFGSVPEH
RTGPFRHRAPNGGFFRSPIKTMSSIPYQPTPTLGLNLGNDPDRGTSI

>sp|O35632|HYAL2_MOUSE Hyaluronidase-2 OS=Mus musculus GN=Hyal2 PE=1 SV=2 
MRAGLGPIITLALVLEVAWAGELKPTAPPIFTGRPFVVAWNVPTQECAPRHKVPLDLRAFDVKATPNEGFFNQNITTFYY
DRLGLYPRFDAAGTSVHGGVPQNGSLCAHLPMLKESVERYIQTQEPGGLAVIDWEEWRPVWVRNWQEKDVYRQSSRQLVA
SRHPDWPSDRVMKQAQYEFEFAARQFMLNTLRYVKAVRPQHLWGFYLFPDCYNHDYVQNWESYTGRCPDVEVARNDQLAW
LWAESTALFPSVYLDETLASSVHSRNFVSFRVREALRVAHTHHANHALPVYVFTRPTYTRGLTGLSQVDLISTIGESAAL
GSAGVIFWGDSEDASSMETCQYLKNYLTQLLVPYIVNVSWATQYCSWTQCHGHGRCVRRNPSANTFLHLNASSFRLVPGH
TPSEPQLRPEGQLSEADLNYLQKHFRCQCYLGWGGEQCQRNYKGAAGNASRAWAGSHLTSLLGLVAVALTWTL

>sp|Q6ZWR6|SYNE1_MOUSE Nesprin-1 OS=Mus musculus GN=Syne1 PE=1 SV=2 
MATSRASSRSHRDITNVMQRLQDEQEIVQKRTFTKWINSHLAKRKPPMVVDDLFEDMKDGIKLLALLEVLSGQKLPCEQG
HRVKRIHAVANIGTALKFLEGRKIKLVNINATDIADGRPSIVLGLMWTIILYFQIEELTSNLPQLQSLSSSASSVDSMVS
TETASPPSKRKVAAKIQGNAKKTLLKWVQHTAGKQMGIEVKDFGKSWRTGLAFHSVIHAIQPELVDLEKVKTRSNRENLE
DAFTIAETQLGIPRLLDPEDVDVDKPDEKSIMTYVAQFLTQYPDIHGAGCDGQEDDVVFVGFTNNIALLLGFQRDDRLIL
KETKVWIEQFERDFTRAQMTESSLQDKYQAFKHFRVQYEMKRKQVEHIIQPLQRDGKLTLDQALVKQCWERVSSRLFDWH
IQLDKSLPAPLGTIGAWLYRAEVALREEITIQQVHEETANTIQRKLEQHKDLLQNTDAHKRAFHEIYQTRSVNGIPMPPD
QLEDMAERFHFVSSTSELHLMKMEFLELKYRLLSLLVLAESKLKSWIIKYGRRESVELLLQSYISFIENSKFFEQYEVTY
QILKQTADIYVKAEGSVEEAENVMKFMSEATAQWRNLSVEVRSVRSMLEEVISNWDRYGDTVASLQAWLEDAEKMLSQSE
HAKKDFFRNLPHWIQQHTAMNDAGNFLIETCDEIVSRDLKQQLLLLNGRWRELFMEVKQYARADEMDRMKKEYIDVTTTL
FGFATEAHRKLSEPLEVSFINVKLLIQDLEDLEKRVPVMDAQYKMIAKKAHLFAKESPQEEANEMLTTMSKLKEQLSKVK
ECCSPLLYEAQQLTVPLEELETQITSFYDSLGKINEILSVLEQEAQSSTLFKQKHQELLASQENCKKSLTLIEKGSQSVQ
KLVTSSQARKPWDHTKLQKQIADVHHAFQSMIKKTGDWKKHVEANSRLMKKFEESRAELEKVLRVAQEGLEEKGDPEELL
RRHTEFFSQLDQRVLNAFLKACDELTDILPEQEQQGLQEAVRKLHKQWKDLQGEAPYHLLHLKIAVEKDRFSAAVEECRA
ELEQETKLAPQEGSEKIIKEHRVFFSDKGPHHLCEKRLQLIEELCGKLPVQDPVRDTCGACHTALKELKASIDNTYTMLV
DDPDKWKDYTSRFSEFSSWVSAKKACLKKIKDEPIDTGNHDEVKHMVDEIRNDITKKGESLSWLKSRLKYLIDISSENEA
QKRGDELAELSSSFKALVALLSEVEKLLSNFGECVQYKEIVKSSLEGLISGPQESKEEAEMILDSKNLLEAQQLLLHHQQ
KTKMISAKKRDLQEQMEQAQQGGQAGPGQEELRKLESTLTGLEQSRERQERRIQVSLRKWERFETNKETVVRYLFQTGSS
HERFLSFSSLESLSSELEQTKEFSKRTESIATQAENLVKEAAELPLGPRNKRVLQRQAKSIKEQVTTLEDTLEEDIKTME
MVKSKWDHFGSNFETLSIWILEKENELSSLEASASAADVQISQIKVTIQEIESKIDSIVGLEEEAQSFAQFVTTGESARI
KAKLTQIRRYWEELQEHARGLEGTILGHLSQQQKFEENLRKIRQSVSEFAERLADPIKICSSAAETYKVLQEHMDLCQAV
ESLSSTVTMFSASAQKAVNRESCTQEAAALQQQYEEILHKAKEMQTALEDLLARWQRLEKGLSPFLTWLERCEAIASSPE
KDISADRGKVESELQLIQALQNEVVSQASLYSNLLQLKEALFSVASKEDVAVMKLQLEQLDERWGDLPQIISKRMHFLQS
VLAEHKQFDELLFSFSVWIKQFLGELQRTSEINLRDHQVALTRHKDHAAEIEKKRGEITHLQGHLSQLRSLGRAQDLHPL
QSKVDDCFQLFEEASQVVERRKLALAQLAEFLQSHACMSTLLYQLRQTVEATKSMSKKQSDSLKTDLHSAIQDVKTLESS
AISLDGTLTKAQCHLKSASPEERTSCRATTDQLSLEVERIQNLLGTKQSEADALVALKEAFREQKEELLRSIEDIEERMD
RERLKVPTRQALQHRLRVFNQLEDELNSHEHELCWLKDKAKQIAQKDVAFAPEVDREINGLEATWDDTRRQIHENQGQCC
GLIDLVREYQSLKSTVCNVLEDASNVVVMRATIKDQGDLKWAFSKHETSRNEMNSKQKELDSFTSKGKHLLSELKKIHSG
DFSLVKTDMESTLDKWLDVSERIEENMDMLRVSLSIWDDVLSRKDEIEGWSNSSLPKLAENISNLNNSLRAEELLKELES
EVKIKALKLEDLHSKINNLKELTKNPETPTELQFIEADLRQKLEHAKEITEEARGTLKDFTAQRTQVERFVKDITAWLIN
VEESLTRCAQTETCEGLKKAKDIRKELQSQQNSITSTQEELNSLCRKHHSVELESLGRAMTGLIKKHEATSQLCSQTQAR
IQDSLEKHFSGSMKEFQEWFLGAKAAARESSNLTGDSQILEARLHNLQGVLDSLSDGQSKLDVVTQEGQTLYAHLPKQIV
SSIQEQITKANEEFQAFLKQCLKEKQALQDCVSELGSFEDQHRKLNLWIHEMEERLKTENLGESKHHISEKKNEVRKVEM
FLGELLAARESLDKLSQRGQLLSEESHSAGKGGCRSTQLLTSYQSLLRVTKEKLRSCQLALKEHEALEEATQSMWARVKD
VQDRLACAESTLGNKETLEGRLSQIQDILLMKGEGEVKLNLAIGKGDQALRSSNKEGQQAIQDQLEMLKKAWAEAMNSAV
HAQSTLESVIDQWNDYLEKKSQLEQWMESVDQRLEHPLQLQPGLKEKFSLLDHFQSIVSEAEDHTGALQQLAAKSRELYQ
KTQDESFKEAGQEELRTQFQDIMTVAKEKMRTVEDLVKDHLMYLDAVQEFADWLHSAKEELHRWSDTSGDPSATQKKLLK
IKELIDSREIGAGRLSRVESLAPAVKQNTAASGCELLNSEMQALRADWRQWEDCLFQTQSSLESLVSEMALSEQEFFGQV
TQLEQALEQFCTLLKTWAQQLTLLEGKNSDEEILECWHKGREILDALQKAEPMTEDLKSQLNELCRFSRDLSPYSEKVSG
LIKEYNCLCLQASKGCQNKEQILQERFQKASRGFQQWLVNAKITTAKCFDLPQNLSEVSSSLQKIQEFLSESENGQHKLN
TMLFKGELLSSLLTEEKAQAVQAKVLTAKEEWKSFHANLHQKESALENLKIQMKDFEVSAELVQNWLSKTERLVQESSNR
LYDLPAKRREQQKLQSVLEEIQCYEPQLHRLKEKARQLWEGQAASKSFVHRVSQLSSQYLALSNVTKEKVSRLDRIIAEH
NRFSQGVKELQDWMSDAVHMLDSYCLPTSDKSVLDSRMLKLEALLSVRQEKEIQMKMVVTRGEYVLQSTSLEGSAAVQQQ
LQAVKDMWESLLSAAIRCKSQLEGALSKWTSYQDDVRQFSSWMDSVEVSLTESEKQHTELREKITALGKAKLLNEEVLSH
SSLLETIEVKRAAMTEHYVTQLELQDLQERHQALKEKAKEAVTKLEKLVRLHQEYQRDLKAFESWLEQEQEKLDRCSVHE
GDTNAHETMLRDLQELQVRCAEGQALLNSVLHTREDVIPSGLPQAEDRVLESLRQDWQVYQHRLAEARMQLNNVVNKLRL
MEQKFQQADEWLKRMEEKINFRSECQSSRSDKEIQLLQLKKWHEDLSAHRDEVEEVGTRAQGILDETHISSRMGCQATQL
TSRYQALLLQVLEQIKFFEEELQCLEETESSLSSYSDWYGSTHKNFKNVATKIDKVDESMMGKKLKTLEVLLKDMEKGHS
LLKSAREKGERAMKFLAEHEAEALRKEIHTYMEQLKNLTSTVRKECMSLEKGLHLAKEFSDKYKVLAQWMAEYQEILCTP
EEPKMELYEKKAQLSKYKSLQQMVLSHEPSVTSVQEKSEALLELVQDQSLKDKIQKLQSDFQDLCSRAKERVFSLEAKVK
DHEDYNTELQEVEKWLLQMSGRLVAPDLLEMSSLETITQQLAHHKAMMEEIAGFEDRLDNLKAKGDTLIGQCPEHLQAKQ
KQTVQAHLQGTKDSYSAICSTAQRVYRSLEYELQKHVSSQDTLQQCQAWISAVQPDLKPSPQPPLSRAEAVKQVKHFRAL
QEQARTYLDLLCSMCDLSNSSVKNTAKDIQQTEQLIEQRLVQAQNLTQGWEEIKSLKAELWIYLQDADQQLQNMKRRHTE
LEINIAQNMVMQVKDFIKQLQCKQVSVSTIVEKVDKLTKNQESPEHKEITHLNDQWQDLCLQSDKLCAQREQDLQRTSSY
HDHMRVVEAFLEKFTTEWDSLARSNAESTAIHLEALKKLALALQEEMYAIDDLKDCKQKLIEQLGLDDRELVREQTSHLE
QRWFQLQDLVKRKIQVSVTNLEELNVIQSRFQELMEWAEEQQPNIVEALKQSPPPGMAQHLLMDHLAICSELEAKQVLLK
SLMKDADRVMADLGLNERKVIQKALSEAQKHVSCLSDLVGQRRKYLNKALSEKTQFLMAVFQATSQIQQHERKIVFREYI
CLLPDDVSKQVKTCKTAQASLKTYQNEVTGLCAQGRELMKGITKQEQEEVLGKLQELQTVYDTVLQKCSHRLQELEKSLV
SRKHFKEDFDKACHWLKQADIVTFPEINLMNEKTELHAQLDKYQSILEQSPEYENLLLTLQTTGQAMLPSLNEVDHSYLS
EKLSALPQQFNVIVALAKDKFYKTQEAILARKEYTSLIELTTQSLGDLEDQFLKMRKMPSDLIVEESVSLQQSCSALLGE
VVALGEAVNELNQKKESFRSTGQPWQPEKMLQLATLYHRLKRQAEQRVSFLEDTTSVYKEHAQMCRQLESQLEVVKREQA
KVNEETLPAEEKLKVYHSLAGSLQDSGILLKRVATHLEDLSPHLDPTAYEKAKSQVQSWQEELKQMTSDVGELVTECESR
MVQSIDFQTEMSRSLDWLRRVKAELSGPVCLDLSLQDIQEEIRKIQIHQEEVLSSLRIMSALSHKEQEKFTKAKELISAD
LEHTLAELQELDGDVQEALRTRQATLTEIYSRCQRYYQVFQAANDWLDDAQEMLQLAGNGLDVESAEENLRSHMEFFKTE
GQFHSNMEELRGLVARLDPLIKATGKEELAQKMASLEKRSQGIIQESHTQRDLLQRCMVQWQEYQKAREGVIELMNDAEK
KLSEFAVLKTSSIHEAEEKLSKHKALVSVVDSFHEKIVALEEKASQLEQTGNDTSKATLSRSMTTVWQRWTRLRAVAQDQ
EKILEDAVDEWKRLSAKVKETTEVINQLQGRLPGSSTEKASKAELMTLLESHDTYLMDLESQQLTLGVLQQRALSMLQDR
AFPGTEEEVPILRAITALQDQCLNMQEKVKNHGKLVKQELQEREAVETRINSVKSWVQETKDYLGNPTIEIDTQLEELKR
LLAEATSHQESIEKIAEEQKNKYLGLYTVLPSEISLQLAEVALDLKIHDQIQEKVQEIEEGKAMSQEFSCKIQKVTKDLT
TILTKLKAKTDDLVHAKAEHKMLGEELDGCNSKLMELDAAIQTFSERHSQLGQPLAKKIGKLTELHQQTIRQAENRLSKL
NQALSHMEEYNEMLETVRKWIEKAKVLVHGNIAWNSASQLQEQYILHQTLLEESGEIDSDLEAMAEKVQHLANVYCTGKL
SQQVTQFGREMEELRQAIRVRLRNLQDAAKDMKKFEGELRNLQVALEQAQTILTSPEVGRRSLKEQLCHRQHLLSEMESL
KPKMQAVQLCQSALRIPEDVVASLPLCHAALRLQEEASQLQHTAIQQCNIMQAKKHSLIFPPKEAVVQYEQYKQEMKHLQ
QLIEEAHREIEDKPVATSNIQELQAQISLHEELAQKIKGYQEQIDSLNSKCKMLTMKAKHATMLLTVTEVEGLAEGTEDL
DRELHPTPSAHPSVVMMTAGRCHTLLSPVTEESGEEGTNSEISSPPACRSPSPVANTEAAVNQDIAYYQALSAEGLQTDA
ARIPPSAAVSQELYEPGLEPSATAKLGDLQRSWETLKNVISEKQRTLYEVLERQQKYQDSLQSISTKMEAMEMKLGESLE
PSRSPESQMAEHQALMDEVQMLQDEINGLQVSLAEELVAESQESDPAEQLALQSTLTVLAERMSTIRMKAAGKRQLLEEK
LSDQLEEQRQEQALQRYRCEADELDHWLLNTKATLDVALGTSQEPMDMDAQLVDCQNMLVEIEQKVVALSQLSVHNENLL
LEGKAHTKEEAEQLAVKLRLLKGSLGELQRALHDRQLDMQGVTQEKEENDVDFTDTQSPGVQEWLAQARTTRTHQRQSSL
QQQKEFEQELAEQKSLLRSVASRGEEILTQHSTAEGSGGLGEKPDVLSQELGIAEDQMRVKWESLHQEFSAKQKLLQNIL
EQEQEQVLYSSPNRLLSGVLPFRGEAQTQDKTSVTSLLDGLSQAFGEASSQSGGTDRQSIHLEQKLYDGVSATSTWLNDV
EERLFVATAPLPEETEACLFNQEALAKDIKEMSEEMDKNKNLFSQAFPEDSDNRDVIEDTLGCLLGRLSLLDSVVDQRCH
QMKERLQQILRFQNDLKVLFTSLADSKYIILQKLANVFEQPIVEQMQAIQQAEEGLRDLEGGISELKRWADKLQVEQSAV
QELSKLQDMYDELLMTVSSRRSSLHQNLALKSQYDKALQDLVDLLDTGQEKMTGDQKIIVCSKEEIQQLLGKHKEYFQGL
ESHMILTEILFRKIVGFAAVKETQFHTDCMAQASAVLKQAHKRGVELEYILEMWSHLDENRQELSRQLEVIENSIPSVGL
VEESEDRLVERTNLYQHLKSSLNEYQPKLYQALDDGKRLLMSVSCSELESQLNQLGEHWLSNTNKVSKELHRLETILKHW
TRYQSEAAALNHWLQCAKDRLAFWTQQSVTVPQELEMVRDHLSAFLEFSKEVDAKSALKSSVTSTGNQLLRLKKVDTAAL
RAELSRMDSQWTDLLTGIPVVQEKLHQLQMDKLPSRHAISEVMSWISLMESVILKDEEDIRNAIGYKAIHEYLQKYKGFK
IDLNCKQLTADFVNQSVLQISSQDVESKRSDKTDFAEQLGAMNKSWQLLQGRVGEKIQMLEGLLESWSEYENSVQSLKAW
FANQERKLKEQHLLGDRNSVENALKDCQELEDLIKAKEKEVEKIEQNGLALIQNKREEVSGSVMSTLQELRQTWISLDRT
VEQLKIQLTSALGQWSNHKAACDEINGHLMEARYSLSRFRLLTGSSEAVQVQVDNLQNLHDELEKQEGGLQKFGSITNQL
LKECHPPVAETLSSTLQEVNMRWNNLLEEIAEQLHSSKALLQLWQRYKDYSKQCASAIQRQEEQTSVLLKAATNKDIADD
EVTKWIQDCNDLLKGLETVKDSLFILRELGEQLGQQVDVSAAAAIQCEQLCFSQRLGALEQALCKQQAVLQAGVVDYETF
AKSLEALEVWMVEAEGILQGQDPTHSSDLSTIQERMEELKGQMLKFSSLAPDLDRLNELGYRLPLNDKEIKRMQNLNRHW
SLTSSQTTERFSKLQSFLLQHQTFLEKCETWMEFLVQTEHKLAVEISGNYQHLLEQQRAHELFQAEMFSRQQILHSIIVD
GQNLLEQGQVDDREEFSLKLTLLSNQWQGVIRRAQQRRGIIDSQIRQWQRYREMAEKLRKWLAEVSHLPLSGLGNIPVPL
QQVRMLFDEVQFKEKVFLRQQGSYILTVEAGKQLLLSADSGAEAALQAELTDIQEKWKAASMHLEEQKKKLAFLLKDWEK
CERGIANSLEKLRMFKKRLSQPLPDHHEELHAEQMRCKELENAVGRWTDDLTELMLVRDALAVYLSAEDISMLKERVELL
QRQWEELCHQVSLRRQQVSERLNEWAVFSEKNKELCEWLTQMESKVSQNGDILIEEMIEKLKKDYQEEIAVAQENKIQLQ
EMGERLAKASHESKASEIQYKLSRVKDRWQHLLDLMAARVKKLKETLVAVQQLDKNMGSLRTWLAHMESELAKPIVYDSC
NSEEIQRKLNEQQELQRDIEKHSTGVASVLNLCEVLLHDCDACATDAECDSIQQATRNLDRRWRNICAMSMERRLKIEET
WRLWQKFLDDYSRFEDWLEVSERTAAFPSSSGVLYTVAKEELKKFEAFQRQVHESLTQLELINKQYRRLARENRTDSACS
LRQMVHGGNQRWDDLQKRVTSILRRLKHFISQREEFETARDSILVWLTEMDLQLTNIEHFSECDVQAKIKQLKAFQQEIS
LNHNKIEQIIAQGEQLIEKSEPLDAAVIEEELDELRRYCQEVFGRVERYHKKLIRLPVRLPDDHDLSDRELDLEDSTALS
DLRWQDPSADGMPSPQPSSNPSLSLPQPLRSERSGRDTPASVDSIPLEWDHDYDLSRDLESASRTLPSEDEEGEEDKEFY
LRGAVGLSGDPSSLESQMRQLDKALDDSRFQIQQTANILRSKTPTGPDLDTSYKGYMKLLGECSGSIDSVRRLEHKLAEE
ESFPGFVNLNSTETQTAGVIDRWELLQAQAMSKELRMKQNLQKWQQFNSDLNNIWAWLGETEEELDRLQHLALSTDIHTI
ESHIKKLKELQKAVDHRKAIILSINLCSSEFTQADSKESHDLQDRLSQMNGRWDRVCSLLEDWRGLLQDALMQCQEFHEM
SHALLLMLENIDRRKNEIVPIDSTLDPETLQDHHKQLMQIKQELLKSQLRVASLQDMSRQLLVNAEGSDCLEAKEKVHVI
GNRLKLLLKEVSHHIKDLEKLLDMSSSQQDLSSWSSADELDTSGSVSPTSGRSTPNRQKSPRGKCSLSQPGPSVSSPKSR
STRDGSDSSRSDPRPERVGRAFLFRILRAALPFQLLLLLLIGLTCLVPMSEKDYSCALSNNFARSFHPMLRYTNGPPPL

>sp|Q99N50|SYTL2_MOUSE Synaptotagmin-like protein 2 OS=Mus musculus GN=Sytl2 PE=1 SV=2 
MIDLSFLTEEEQDAILKVLQRDAALKRAEEERVRHLPEKIKDDQQLKNMSGQWFYEAKAKRHRDKIHGADIIRASMRRKK
LPAAAEQNKDTAMRAKESWVNNVNKDAVLPPEIAVVEEPEDDTDPAGPSSSLVDPASSVIDMSQESTRTPAVSLPKQRKN
PFNSPKLPEDHSLQQTKPEQSKTGKAGLFQISKEGELSESKEKSSIPDMPRQQLEKPKQTVSTEPENASHTKAPIPKARK
LIYKSNDLEKDDNQSFPRQRRDSLNARGAPRGILKRNSSSSSTDSETLRLNYNLDPKSKILSPGLTIHERISEKEFSLED
DSSTSSLEPLKHVRFSAVKNELPQSPRPVLGQEVGEFTVLESDQLQNGTEDAGDIEEFQNHPELSHKTPLSHYQLVSSPS
DSGREREQLMSSGSAPRDEIPCHSDILPTGPQCVESSSVINGQQEKSSHFTKLPSELSKSPSDELTQCGEPEPSQTADHS
FRDHRQGSEEEHSPVLKTLERRAARKLPSKSLEDIPSDSSNQAKVDNLPEELVRSAEDDQKADQEPDTNECIPGISTVPS
LPDNQFSHPDKLKRMSKSVPAFLQDESDDRETDTASESSYQLRRYKKSPSSLTNLSSSSGMTSLSSASGSVMSVYSGDFG
NLEVKGSVQFALDYVESLKELHVFVAQCKDLAAADVKKQRSDPYVKTYLLPDKGKMGKKKTLVVKKTLNPVYNEILRYKI
ERQFLKTQKLNLSVWHRDTFKRNSFLGEVELDLETWDWDSKQNKQLKWYPLKRKTAPVALETENRGEMKLALQYVPEPSP
GKKLPTTGEVHIWVKECLDLPLLRGSHLNSFVKCTILPDTSRKSRQKTRAVGKTTNPVFNHTMVYDGFRPEDLMEACVEL
TVWDHYKLTNQFLGGLRIGFGTGKSYGTEVDWMDSTSEEVALWEKMVNSPNTWVEATLPLRMLLIAKLSK

>sp|P38647|GRP75_MOUSE Stress-70 protein, mitochondrial OS=Mus musculus GN=Hspa9 PE=1 SV=3 
MISASRAAAARLVGTAASRSPAAARPQDGWNGLSHEAFRFVSRRDYASEAIKGAVVGIDLGTTNSCVAVMEGKQAKVLEN
AEGARTTPSVVAFTADGERLVGMPAKRQAVTNPNNTFYATKRLIGRRYDDPEVQKDTKNVPFKIVRASNGDAWVEAHGKL
YSPSQIGAFVLMKMKETAENYLGHTAKNAVITVPAYFNDSQRQATKDAGQISGLNVLRVINEPTAAALAYGLDKSEDKVI
AVYDLGGGTFDISILEIQKGVFEVKSTNGDTFLGGEDFDQALLRHIVKEFKRETGVDLTKDNMALQRVREAAEKAKCELS
SSVQTDINLPYLTMDASGPKHLNMKLTRAQFEGIVTDLIKRTIAPCQKAMQDAEVSKSDIGEVILVGGMTRMPKVQQTVQ
DLFGRAPSKAVNPDEAVAIGAAIQGGVLAGDVTDVLLLDVTPLSLGIETLGGVFTKLINRNTTIPTKKSQVFSTAADGQT
QVEIKVCQGEREMAGDNKLLGQFTLIGIPPAPRGVPQIEVTFDIDANGIVHVSAKDKGTGREQQIVIQSSGGLSKDDIEN
MVKNAEKYAEEDRRKKERVEAVNMAEGIIHDTETKMEEFKDQLPADECNKLKEEISKMRALLAGKDSETGENIRQAASSL
QQASLKLFEMAYKKMASEREGSGSSGTGEQKEDQKEEKQ

>sp|Q91V24|ABCA7_MOUSE ATP-binding cassette sub-family A member 7 OS=Mus musculus GN=Abca7 PE=1 SV=1 
MALGTQLMLLLWKNYTYRRRQPIQLLVELLWPLFLFFILVAVRHSHPPLEHHECHFPNKPLPSAGTVPWLQGLVCNVNNS
CFQHPTPGEKPGVLSNFKDSLISRLLADTRTVLGGHSIQDMLDALGKLIPVLRAVGGGARPQESDQPTSQGSVTKLLEKI
LQRASLDPVLGQAQDSMRKFSDAIRDLAQELLTLPSLMELRALLRRPRGSAGSLELVSEALCSTKGPSSPGGLSLNWYEA
NQLNEFMGPEVAPALPDNSLSPACSEFVGTLDDHPVSRLLWRRLKPLILGKILFAPDTNFTRKLMAQVNQTFEELALLRD
LHELWGVLGPQIFNFMNDSTNVAMLQRLLDVGGTGQRQQTPRAQKKLEAIKDFLDPSRGGYSWREAHADMGRLAGILGQM
MECVSLDKLEAVPSEEALVSRALELLGERRLWAGIVFLSPEHPLDPSELSSPALSPGHLRFKIRMDIDDVTRTNKIRDKF
WDPGPSADPFMDLRYVWGGFVYLQDLLEQAAVRVLGGGNSRTGLYLQQMPHPCYVDDVFLRVLSRSLPLFLTLAWIYSVA
LTVKAVVREKETRLRETMRAMGLSRAVLWLGWFLSCLGPFLVSAALLVLVLKLGNILPYSHPVVIFLFLAAFAVATVAQS
FLLSAFFSRANLAAACGGLAYFALYLPYVLCVAWRERLHLGGLLAASLLSPVAFGFGCESLALLEEQGDGAQWHNLGTGP
AEDVFSLAQVSAFLLLDAVIYGLALWYLEAVCPGQYGIPEPWNFPFRRSYWCGPGPPKSSVLAPAPQDPKVLVEEPPLGL
VPGVSIRGLKKHFRGCPQPALQGLNLDFYEGHITAFLGHNGAGKTTTLSILSGLFPPSSGSASILGHDVQTNMAAIRPHL
GICPQYNVLFDMLTVEEHVWFYGRLKGVSAAAMGPERERLIRDVGLTLKRDTQTRHLSGGMQRKLSVAIAFVGGSRVVIM
DEPTAGVDPASRRGIWELLLKYREGRTLILSTHHLDEAELLGDRVAMVAGGSLCCCGSPLFLRRHLGCGYYLTLVKSSQS
LVTHDAKGDSEDPRREKKSDGNGRTSDTAFTRGTSDKSNQAPAPGAVPITPSTARILELVQQHVPGAQLVEDLPHELLLV
LPYAGALDGSFAMVFQELDQQLELLGLTGYGISDTNLEEIFLKVVEDAHREGGDSRPQLHLRTCTPQPPTGPEASVLENG
ELAPQGLAPNAAQVQGWTLTCQQLRALLHKRFLLARRSRRGLFAQVVLPALFVGLALFFSLIVPPFGQYPPLQLSPAMYG
PQVSFFSEDAPGDPNRMKLLEALLGEAGLQEPSMQDKDARGSECTHSLACYFTVPEVPPDVASILASGNWTPESPSPACQ
CSQPGARRLLPDCPAGAGGPPPPQAVAGLGEVVQNLTGRNVSDFLVKTYPSLVRRGLKTKKWVDEVRYGGFSLGGRDPDL
PTGHEVVRTLAEIRALLSPQPGNALDRILNNLTQWALGLDARNSLKIWFNNKGWHAMVAFVNRANNGLLHALLPSGPVRH
AHSITTLNHPLNLTKEQLSEATLIASSVDVLVSICVVFAMSFVPASFTLVLIEERITRAKHLQLVSGLPQTLYWLGNFLW
DMCNYLVAVCIVVFIFLAFQQRAYVAPENLPALLLLLLLYGWSITPLMYPASFFFSVPSTAYVVLTCINLFIGINSSMAT
FVLELLSDQNLQEVSRILKQVFLIFPHFCLGRGLIDMVRNQAMADAFERLGDKQFQSPLRWDIIGKNLLAMMAQGPLFLL
ITLLLQHRNRLLPQSKPRLLPPLGEEDEDVAQERERVTKGATQGDVLVLRDLTKVYRGQRNPAVDRLCLGIPPGECFGLL
GVNGAGKTSTFRMVTGDTLPSSGEAVLAGHNVAQERSAAHRSMGYCPQSDAIFDLLTGREHLELFARLRGVPEAQVAQTA
LSGLVRLGLPSYADRPAGTYSGGNKRKLATALALVGDPAVVFLDEPTTGMDPSARRFLWNSLLSVVREGRSVVLTSHSME
ECEALCTRLAIMVNGRFRCLGSSQHLKGRFGAGHTLTLRVPPDQPEPAIAFIRITFPGAELREVHGSRLRFQLPPGGRCT
LTRVFRELAAQGRAHGVEDFSVSQTTLEEVFLYFSKDQGEEEESSRQEAEEEEVSKPGRQHPKRVSRFLEDPSSVETMI

>tr|A0A0R4J092|A0A0R4J092_MOUSE Beta-mannosidase OS=Mus musculus GN=Manba PE=1 SV=1 
MHLHLLLILALFRAGCVVAGPSYSLSGSWRVSNGNGSLELPATVPGYVHSALHQHGLIQDPYYRFNDLNYRWISLDNWTY
STEFKIPFNLSEWQKVKLIFDGVDTVAEILFNNVTIGKTDNMFTGYSFDVTNVVKDVNSLKLQFRSAVQYAECQSKAHTS
YRVPPECPPVEQKGECHVNFIRKAQCSFSWDWGPSFPSQGIWKDVRIEAYNIAHLDYLTFLPVYDNASQAWNIEIEASFD
VASSKSVSGQVTVAIPQLKTQQTNDIELQQEQRIVKLLVKIRKDVAVETWWPRGHGNQTGYNMTILFALDGGLKIEKAAK
VYFRTVQLIEEGIKGSPGLSFYFKINGLPIFLKGSNWIPADSFQDKVTSDRLQLLFQSVVDANMNTLRVWGGGIYEQDEF
YALCDELGIMVWQDFMFASALYPTEPGFLASVRKEVTYQVRRLKSHPSIIIWSGNNENEVALSVNWFHVNPRDMKTYIDD
YVTLYVKNIRKIVLSEDKSRPFIASSPTNGMKTMEEGWISYDPYSIQYGDIHFYNYADDCWNWKIFPKARLVSEYGYQSW
PSFSTLEKVSSQEDWAYNSRFSLHRQHHEDGNHQMLHQVKMHFKLPQGTDPLRTFKDTIYLTQVMQAQCIKTETEFYLRS
RSEIVDGKGHTMGALYWQLNDIWQAPSWASLEYGGKWKMLHYFARRFFAPLLPVGFEDEGVFYVYGVSDLHKDHHTQLTV
RLHHWSSPKPLCSLVNSSIVVKAGEAVVLFQMPVSELLKRCRGCTRETCVVSFYFSTDKELFSPTNYHFLSSLKDAKGLL
EANITVNISQKGNVFVFDLETSAVAPFVWLDVGSIPGRFSDNGFLMIRKKLSVLFYPWKPTSKSELQQAFSVTSLTDTY

>sp|Q64237|DOPO_MOUSE Dopamine beta-hydroxylase OS=Mus musculus GN=Dbh PE=2 SV=2 
MQAHLSHQPCWSSLPSPSVREAASMYGTAVAIFLVILVAALRGSEPPESPFPYHIPLDPEGILELSWNVSYVQEIIHFQL
QVQGLRAGVLFGMSDRGEMENADLIMLWTDGDRAYFADAWSDRKGQIHLDSQQDYQLLQAQRTRDGLSLLFKRPFVTCDP
KDYVIEDDTVHLVYGILEEPFQSLEAINTSGLHTGLQRVQLLKSEVPTPSMPEDVQTMDIRAPDILIPDNETTYWCYITE
LPPRFPRHHIIMYEAIVTEGNEALVHHMEVFQCAAESEDFPQFNGPCDSKMKPDRLNYCRHVLAAWALGAKAFYYPKEAG
VPFGGPGSSPFLRLEVHYHNPRKIQGRQDSSGIRLHYTATLRRYDAGIMELGLVYTPLMAIPPQETAFVLTGYCTDKCTQ
MALQDSGIHIFASQLHTHLTGRKVVTVLARDGQERKVVNRDNHYSPHFQEIRMLKKVVTVYPGDVLITSCTYNTENKTLA
TVGGFGILEEMCVNYVHYYPQTELELCKSAVDDGFLQKYFHMVNRFSSEEVCTCPQASVPQQFSSVPWNSFNRDMLKALY
DYAPISMHCNKTSAVRFPGEWNLQPLPKITSTLEEPTPRCPIRQTQSPANPTVPITTEADAE

>sp|Q99M80|PTPRT_MOUSE Receptor-type tyrosine-protein phosphatase T OS=Mus musculus GN=Ptprt PE=1 SV=2 
MGSLGGLALCLLRLLLLGLQRPPLPGAGAQSAAGGCSFDEHYSNCGYSVALGTNGFTWEQINTWEKPMLDPAVPTGSFMM
VNSSGRASGQKAHLLLPTLKENDTHCIDFHYYFSSRDRSSPGALNVYVKVNGGPQGNPVWNVSGVVTEGWVKAELAISTF
WPHFYQVIFESVSLKGHPGYIAVDEVRVLAHPCRKAPHFLRLQNVEVNVGQNATFQCIAGGKWSQHDKLWLQQWNGRDTA
LMVTRVVNHRRFSATVSVADTSQRSISKYRCVIRSDGGSGVSNYAELIVKEPPTPIAPPELLAVGATYLWIKPNANSIIG
DGPIILKEVEYRTTTGTWAETHIVDSPNYKLWHLDPDVEYEIRVLLTRPGEGGTGPPGPPLTTRTKCADPVHGPQNVEIV
DIRARQLTLQWEPFGYAVTRCHSYNLTVQYQYVFNQQQYEAEEVIQTSSHYTLRGLRPFMTIRLRLLLSNPEGRMESEEL
VVQTEEDVPGAVPLESIQGGPFEEKIYIQWKPPNETNGVITLYEINYKAVGSLDPSADLSSQRGKVFKLRNETHHLFVGL
YPGTTYSFTIKASTAKGFGPPVTTRIATKISAPSMPEYDADTPLNETDTTITVMLKPAQSRGAPVSVYQLVVKEERLQKS
RRAADIIECFSVPVSYRNASNLDSLHYFAAELKPSNLPVTQPFTVGDNKTYNGYWNPPLSPLKSYSIYFQALSKANGETK
INCVRLATKGAPMGSAQVTPGTPLCLLTTASTQNSNTVEPEKQVDNTVKMAGVIAGLLMFIIILLGVMLTIKRRKLAKKQ
KETQSGAQREMGPVASTDKPTAKLGTNRNDEGFSSSSQDVNGFTDGSRGELSQPTLTIQTHPYRTCDPVEMSYPRDQFQP
AIRVADLLQHITQMKRGQGYGFKEEYEALPEGQTASWDTAKEDENRNKNRYGNIISYDHSRVRLLVLDGDPHSDYINANY
IDGYHRPRHYIATQGPMQETVKDFWRMIWQENSASIVMVTNLVEVGRVKCVRYWPDDTEVYGDIKVTLIETEPLAEYVIR
TFTVQKKGYHEIRELRLFHFTSWPDHGVPCYATGLLGFVRQVKFLNPPEAGPIVVHCSAGAGRTGCFIAIDTMLDMAENE
GVVDIFNCVRELRAQRVNLVQTEEQYVFVHDAILEACLCGNTAIPVCEFRSLYYNISRLDPQTNSSQIKDEFQTLNIVTP
RVRPEDCSIGLLPRNHDKNRSMDVLPLDRCLPFLISVDGESSNYINAALMDSHKQPAAFVVTQHPLPNTVADFWRLVFDY
NCSSVVMLNEMDTAQLCMQYWPEKTSGCYGPIQVEFVSADIDEDIIHRIFRICNMARPQDGYRIVQHLQYIGWPAYRDTP
PSKRSLLKVVRRLEKWQEQYDGREGRTVVHCLNGGGRSGTFCAICSVCEMIQQQNIIDVFHIVKTLRNNKSNMVETLEQY
KFVYEVALEYLSSF

>sp|Q80UW0|H6ST2_MOUSE Heparan-sulfate 6-O-sulfotransferase 2 OS=Mus musculus GN=Hs6st2 PE=2 SV=3 
MALPAFAARALGPPLQPEQGAPARTTCPRRHSRVEAELAASRPGSVAASVRAGPPRGVSLGFNSPPLQDKPPKAFSSLAG
ALRAPLFALLPRGRRRRMHDLRRRWDLGSLCRALLTRGLAAVGHSLKHVLSAIFSKIFGPLASVGNMDEKSNKLLLALVM
LFLFAVIVLQYVCPGTECQLLRLQAFSSPVPDPYRSEDESSARFVPRYNFSRGDLLRKVDFDIKGDDLIVFLHIQKTGGT
TFGRHLVRNIQLEQPCECRVGQKKCTCHRPGKRETWLFSRFSTGWSCGLHADWTELTSCVPAVVDGKRDARLRPSRNFHY
ITILRDPVSRYLSEWRHVQRGATWKASLHVCDGRPPTSEELPSCYTGDDWSGCPLKEFMDCPYNLANNRQVRMLSDLTLV
GCYNLSVMPEKQRNKVLLESAKSNLKHMAFFGLTEFQRKTQYLFEKTFNMNFISPFTQYNTTRASSVEINEEIQKRIEGL
NFLDMELYSYAKDLFLQRYQFMRQKEHQDARRKRQEQRKFLKGRFLQTHFQSQSQGQSQSQSPGQNLSQNPNPNPNQNLT
QNLSHNLTPSSNPNSTQRENRGSQKQGSGQGQGDSGTSNGTNDYIGSVETWR

>sp|Q8CIP5|DISP2_MOUSE Protein dispatched homolog 2 OS=Mus musculus GN=Disp2 PE=1 SV=1 
MAPEASPERSCSLHTCPLEDPTGAPVPPPTVSTLQAIDPTSPLTAGHFAFPRAPQDYQEGSSLLGLGDQASLCAHVSNLS
TSIDTSQHDGVWKQPSVQRHVVSVRQERTFRMPKSYSHMIADWPVAVIVGCLAFIFLCTLAGLLGSPPLDFSEPLLGFEP
RDTEIGRRLEVWKAMQALTGPKNLLSLSPDPEMNSSSLLSTLSPAAWGRAEESVVRTKRMVGPVEVKEEENFFCGRPEKS
HAKLVFVSTSGGSLWNLQAIHSMCRIEQEQIRSHISFGALCQRSAANECCPSWSLGNYLAVLSNRSSCQDTTQADTDRTL
ALLRFCATFYHRGVLVPACVGSSQDKPPFCAQVPAKCTGSNVVYEFLHYLLDRDFLSPQTADYQVPSLKFALLFLPIIKT
SSLLDIYLDGLGDPIKVSDNYTSISGMDLGLKPRLLKYYLAEDTMYPLIALVVIFFGMSLYLRSLFITFMSLLGVLGSLM
VAYFLYHVAFRMAYFPFVNLAALLLLSGVCVNYTLIFLDMWRLSRGQVPSGGMPHRVGRTMHHFGYLLLVSGLTTSAAFY
GSYLSRLPAVRCFALFMGTAVLVHMGLTLLWLPATVVLHERYLAHGCVAQAHGQRGGSDPLRLLLALHRRIRIFRKIISI
LSRLLFQRLLPCGVIKFRYIWICWFAALAAGGAYIGGVSPRLQLPILLPLGGQFFRSSHPFERFDAEYRQQFLFEDLPPN
EGGNLPVVLVWGILPVDTSDPLDPRTNSSVVSDPDFSPSSPEAQEWLLALCHGAQNQSFFGDQPEGWPTLCLVEALQQWM
ESPSCGRLGPDLCCGQSEFPWAPQLYLHCLKMMALEQSPDGTRDLGLRFDTHGNLAALVLKFQTNLPYSTEYGPVHHFYT
EISRWLSTEMSKAPPGLNQGWFTSNLELYSLQHSLSTEPAVVLGLALALAFATLLLSTWNVPLSLFSVAAVAGTVLLTVG
LLVLLEWQLNTAEALFLSASVGLSVDLTINYCISYHLCPHPDRLSRVAFSLRQISRATAMTTGVLFASGVIMLPSTILLY
RKLGIIVMMVKFLGCGFASFFFQSLCCFFGPEKNCGQILWPCAHLPWDAGTEDPDEKGRAGPPGFSEHYELQPLARRRSP
SFDTSTATSKLSHRPSILSEDLQIHDGSCCLQHAQAPVSPRDLLLDHQTVFSQCPALQTSSPYKQAGPTPQTWIRQDSQG
QKTEPLQALPEGPAHCPKSKVEELPDGLCSSASTLEGLSVSDDTCASEHSVRVPDSVGTSPEVMNGTGHPILERGQLNGK
RDTLWLALKETIYDPNMPNSHHSSLSWKGRGGPGDISPVMLPNSQPDLPDVWLRRPSTYTSGYSS

>sp|P54130|FGF9_MOUSE Fibroblast growth factor 9 OS=Mus musculus GN=Fgf9 PE=2 SV=2 
MAPLGEVGSYFGVQDAVPFGNVPVLPVDSPVLLSDHLGQSEAGGLPRGPAVTDLDHLKGILRRRQLYCRTGFHLEIFPNG
TIQGTRKDHSRFGILEFISIAVGLVSIRGVDSGLYLGMNEKGELYGSEKLTQECVFREQFEENWYNTYSSNLYKHVDTGR
RYYVALNKDGTPREGTRTKRHQKFTHFLPRPVDPDKVPELYKDILSQS

>sp|Q8K2L8|TPC12_MOUSE Trafficking protein particle complex subunit 12 OS=Mus musculus GN=Trappc12 PE=1 SV=2 
METAKDGEQSPSEASPSAQAGPENIPEPMSREEESQPLYHEETIDLGGDEFASEENEPTSEGSHNFGDKLNEHMMESVLI
SDSPNNSEGDVGDLGCLQDVGEPPRGATDHRLPSSTDKEVVDTLSNGSETDGDDTPRDISDMTPDSRASLKEDSTQEDVT
SMPALENAATEEVGPKDSLAPREEQTSEVSSNQSSSKDEPLPVCTIFSQATATPSQPHLFLQDGFESQMVKSPSFSSTSE
TSAKTPPPMVQPSPSLSTFFGDTMSSNSLASDFFDSFTTSTFISVSNPNAGSPVPEKLSSLTAPVGEKSPDSTSPSYSTR
MDRSESGVSRAPLDVPESPKPFSQIQAVFAGSDDPFATALSMSEMDRRNDAWLPSQATREVLMSVATQQYGTVFIDKENL
TMPGLKFDNIQGDAVKDLMLRFLGEKAAAKRQVLNASSVEQSFVGLKQLISCRNWRAAVDLCGRLLTAHGQGYGKNGLPT
SHTTDSLQLWFVRLALLVKLGLFQNAEMEFEPFGNLDQPDLYYEYYPHVYPGRRGSMVPFSMRILHAELQQYLGNPQESL
DRLHRVKTVCSKILANLEQGLAEDGGLSSVTQESRQASVQLWRSRLGRVLYSMANCLLLMKDYVLAVDAYLTVIKYYPEQ
EPQLLSGIGRILLQIGDIKTAEKYFQDVEKVTQKLDGLQGKIMVLMNRAFLYLGQNNFAEAHKFFTEILRMDPTNAVANN
NAAVCLLYLGKLKDSLRQLEAMVQQDPRHYLHESVLFNLTTMYELESSRSMQKKQSLLEAVASKEGDSFNTQCLKLA

>sp|Q64676|CGT_MOUSE 2-hydroxyacylsphingosine 1-beta-galactosyltransferase OS=Mus musculus GN=Ugt8 PE=1 SV=2 
MKSYTPYFMLLWSAVGIARAAKIIIVPPIMFESHLYIFKTLASALHERGHHTVLLLSEGRDIAPSNHYSLQRYPGIFNST
TSDAFLQSKMRNIFSGRLTAVELVDILDHYTKNCDMMVGNQALIQGLKKEKFDLLLVDPNDMCGFVIAHLLGVKYAVFST
GLWYPAEVGAPAPLAYVPEFNSLLTDRMNFLERMKNTGVYLISRIGVSFLVLPKYERIMQKYNLLPAKSMYDLVHGSSLW
MLCTDVALEFPRPTLPNVVYVGGILTKPASPLPEDLQRWVSGAQEHGFVLVSFGAGVKYLSEDIANKLAGALGRLPQKVI
WRFSGTKPKNLGNNTKLIEWLPQNDLLGHSNIRAFLSHGGLNSIFETMYHGVPVVGIPLFGDHYDTMTRVQAKGMGILLE
WNTVTEGELYDALVKVINNPSYRQRAQKLSEIHKDQPGHPVNRTTYWIDYILRHDGARHLRSAVHQISFCQYFLLDIAFV
LLLGAVLLYFILSYVTKFIYRKIKSLWSKNEHSTVNGHYQNGIRNGKYKGNGRVKHEKKVR

>sp|P70206|PLXA1_MOUSE Plexin-A1 OS=Mus musculus GN=Plxna1 PE=1 SV=1 
MPLPPLSSRTLLLLLLLLLRGVWIAISSPPAGLGPQPAFRTFVASDWGLTHLVVHEQTGEVYVGAVNRIYKLSGNLTLLR
AHVTGPVEDNEKCYPPPSVQSCPHGLGSTDNVNKLLLLDYAANRLLACGSASQGICQFLRLDDLFKLGEPHHRKEHYLSS
VREAGSMAGVLIAGPPGQGQAKLFVGTPIDGKSEYFPTLSSRRLMANEEDADMFGFVYQDEFVSSQLKIPSDTLSKFPAF
DIYYVYSFRSEQFVYYLTLQLDTQLTSPDAAGEHFFTSKIVRLCVNDPKFYSYVEFPIGCEQAGVEYRLVQDAYLSRPGQ
ALAKQLGLAEDEEVLFTVFAQGQKNRVKPPKESALCLFTLRAIKEKIKERIQSCYRGEGKLSLPWLLNKELGCINSPLQI
DDDFCGQDFNQPLGGTVTIEGTPLFVDKEDGLTAVAAYDYQGRTVVFAGTRSGRIRKILVDLANPSGRPALAYESVVAQE
GNPILRDLVLSPNRQYLYAMTEKQVTQVPVESCVQYTSCELCLGSRDPHCGWCVLHSICSRQDACERAEEPQRFASDLLQ
CVQLTVQPRNVSVTMSQVPLVLQAWNVPDLSAGVNCSFEDFTETESILEDGRIHCHSPSAREVAPITQGQGDQRVVKLYL
KSKETGKKFASVDFVFYNCSVHQSCLACVNGSFPCHWCKYRHVCTNNAADCAFLEGRVNMSEDCPQILPSTHIYVPVGVV
KPITLAARNLPQPQSGQRGYECLFHIPGSPARVTALRFNSSSLQCQNSSYSYEGNDVSDLPVNLSVVWNGNFVIDNPQNI
QAHLYKCPALRQSCGLCLKADPRFECGWCVAERRCSLRHHCPADSPASWMHAHHGSSRCTDPKILKLSPETGPRQGGTRL
TITGENLGLRFEDVRLGVHVGKVLCSPVESEYISAEQIVCEIGDASTLRAHDALVEVCVRDCSLHYRALSPKRFTFVTPT
FYRVSPSRGPLSGGTWIGIEGSHLNAGSDVAVSIGGRPCSFSWRNSREIRCLTPPGHTPGSAPIVININRAQLSNPEVKY
NYTEDPTILRIDPEWSINSGGTLLTVTGTNLATVREPRIRAKYGGIERENSCMVYNDTTMVCRAPSIDNPKRSPPELGER
PDEIGFIMDNVRTLLVLNSSSFLYYPDPVLEPLSPTGLLELKPSSPLILKGRNLLPPAPGNSRLNYTVLIGSTPCILTVS
ETQLLCEAPNLTGQHKVTVRAGGFEFSPGMLQVYSDSLLTLPAIVGIGGGGGLLLLVIVAVLIAYKRKSRDADRTLKRLQ
LQMDNLESRVALECKEAFAELQTDIHELTSDLDGAGIPFLDYRTYAMRVLFPGIEDHPVLKEMEVQANVEKSLTLFGQLL
TKKHFLLTFIRTLEAQRSFSMRDRGNVASLIMTALQGEMEYATGVLKQLLSDLIEKNLESKNHPKLLLRRTESVAEKMLT
NWFTFLLYKFLKECAGEPLFMLYCAIKQQMEKGPIDAITGEARYSLSEDKLIRQQIDYKTLTLNCVNPEHENAPEVPVKG
LNCDTVTQVKEKLLDAVYKGVPYSQRPKAGDMDLEWRQGRMARIILQDEDVTTKIDNDWKRLNTLAHYQVTDGSSVALVP
KQTSAYNISNSSTFTKSLSRYESMLRTASSPDSLRSRTPMITPDLESGTKLWHLVKNHDHLDQREGDRGSKMVSEIYLTR
LLATKGTLQKFVDDLFETIFSTAHRGSALPLAIKYMFDFLDEQADKHQIHDSDVRHTWKSNCLPLRFWVNVIKNPQFVFD
IHKNSITDACLSVVAQTFMDSCSTSEHKLGKDSPSNKLLYAKDIPNYKSWVERYYADIAKMPAISDQDMSAYLAEQSRLH
LSQFNSMSALHEIYSYIAKYKDEILVALEKDEQARRQRLRSKLEQVVDTMALSS

>sp|Q8C850|SCAR3_MOUSE Scavenger receptor class A member 3 OS=Mus musculus GN=Scara3 PE=2 SV=1 
MKVRSAGSDRDVLCVTEEDLAGEDEDMPSFPCTQEGRAGPRCNRCQKNLSLHTSVRILYLFLTLLLVAVAVLASLVFRKV
DSLSEDISLAQSIYNKKLVSMQENLQGLDPKALINCSFCREAEQLGQEIRKVQEELEGLQKMLLAQEVQLDQTSQTHELL
STRSSQISQEMGSCSFSIHQVNQSLGLFLAQVRGWQATTAGMDITLKDLTQECYDVKAAVHQINFTVGQTAEWIHGIQRK
TDEETLTLQKIVTDWQNYTRLFGGLRTTSAKTGEIVKTIQTTLGASSQRISQNSESMHDLVLQVMGLQLQLDNISSFLDD
HEENMHDLQYHTRYAQNRTVERFESLEGRMASHEIEIGTIFTNINATDNHVHSMLKYLDDVRLSCTLGFHTHAEELYYLN
KSVSLMLGTTDLLRERFSLLSARLDFNVRNLSMIMEEMKAVDTHHGEILRNVTVIRGVPGPPGPRGLKGDTGVKGPVGSR
GPKGDPGNLGPPGPQGPQGQPGEPGPVGERGPAGPRGFPGLKGSKGSFGTGGPRGQPGPKGDVGPLGPEGPPGSPGPSGP
QGKPGISGKTGSPGQRGATGPKGEPGIQGPPGLPGPPGPPGNQSPY

>sp|Q75N73|S39AE_MOUSE Zinc transporter ZIP14 OS=Mus musculus GN=Slc39a14 PE=1 SV=1 
MKRLHPALPSCLLLVLFGIWRTAPQTHASSAGLPPLSATSFLEDLMDRYGKNDSLTLTQLKSLLDHLHVGVGRDNVSQPK
EGPRNLSTCFSSGDLFAAHNLSERSQIGASEFQEFCPTILQQLDSQACTSENQKSEENEQTEEGKPSAIEVWGYGFLCVT
VISLCSLMGASVVPFMKKTFYKRLLLYFIALAIGTLYSNALFQLIPEAFGFNPQDNYVSKSAVVFGGFYLFFFTEKILKM
LLKQKNEHHHGHNHFTSETLPSKKDQEEGVTEKLQNGDLDHMIPQHCNSELDGKAPGTDEKVIVNSMSVQDLQASQSACY
WLKGVRYSDIGTLAWMITLSDGLHNFIDGLAIGASFTVSVFQGISTSVAILCEEFPHELGDFVILLNAGMSIQQALFFNF
LSACCCYLGLAFGILAGSHFSANWIFALAGGMFLYIALADMFPEMNEVCQEDEKNDSFLVPFVIQNLGLLTGFSIMLVLT
MYSGQIQIG

>sp|Q61526|ERBB3_MOUSE Receptor tyrosine-protein kinase erbB-3 OS=Mus musculus GN=Erbb3 PE=1 SV=2 
MSAIGTLQVLGFLLSLARGSEMGNSQAVCPGTLNGLSVTGDADNQYQTLYKLYEKCEVVMGNLEIVLTGHNADLSFLQWI
REVTGYVLVAMNEFSVLPLPNLRVVRGTQVYDGKFAIFVMLNYNTNSSHALRQLRFTQLTEILLGGVYIEKNDKLCHMDT
IDWRDIVRVPDAEIVVKNNGGNCPPCHEVCKGRCWGPGPEDCQILTKTICAPQCNGRCFGPNPNQCCHDECAGGCSGPQD
TDCFACRHFNDSGACVPRCPAPLVYNKLTFQLEPNPHIKYQYGGVCVASCPHNFVVDQTFCVRACPADKMEVDKNGLKMC
EPCRGLCPKACEGTGSGSRYQTVDSSNIDGFVNCTKILGNLDFLITGLNGDPWHKIPALDPEKLNVFRTVREITGYLNIQ
SWPPHMHNFSVFSNLTTIGGRSLYNRGFSLLIMKNLNVTSLGFRSLKEISAGRVYISANQQLCYHHSLNWTRLLRGPAEE
RLDIKYNRPLGECVAEGKVCDPLCSSGGCWGPGPGQCLSCRNYSREGVCVTHCNVLQGEPREFVHEAHCFSCHPECQPME
GTSTCNGSGSDACARCAHFRDGPHCVNSCPHGILGAKGPIYKYPDAQNECRPCHENCTQGCKGPELQDCLGQAEVLMSKP
HLVIAVTVGLTVIFLILGGSFLYWRGRRIQNKRAMRRYLERGESIEPLDPSEKANKVLARIFKETELRKLKVLGSGVFGT
VHKGIWIPEGESIKIPVCIKVIEDKSGRQSFQAVTDHMLAVGSLDHAHIVRLLGLCPGSSLQLVTQYLPLGSLLDHVRQH
RETLGPQLLLNWGVQIAKGMYYLEEHSMVHRDLALRNVMLKSPSQVQVADFGVADLLPPDDKQLLHSEAKTPIKWMALES
IHFGKYTHQSDVWSYGVTVWELMTFGAEPYAGLRLAEIPDLLEKGERLAQPQICTIDVYMVMVKCWMIDENIRPTFKELA
NEFTRMARDPPRYLVIKRASGPGIPPAAEPSALSTKELQDAELEPDLDLDLDVEVEEEGLATTLGSALSLPTGTLTRPRG
SQSLLSPSSGYMPMNQSNLGEACLDSAVLGGREQFSRPISLHPIPRGRQTSESSEGHVTGSEAELQERVSMCRSRSRSRS
PRPRGDSAYHSQRHSLLTPVTPLSPPGLEEEDGNGYVMPDTHLRGTSSSREGTLSSVGLSSVLGTEEEDEDEEYEYMNRK
RRGSPARPPRPGSLEELGYEYMDVGSDLSASLGSTQSCPLHPMAIVPSAGTTPDEDYEYMNRRRGAGGSGGDYAAMGACP
AAEQGYEEMRAFQGPGHQAPHVRYARLKTLRSLEATDSAFDNPDYWHSRLFPKANAQRI

>sp|Q9CR89|ERGI2_MOUSE Endoplasmic reticulum-Golgi intermediate compartment protein 2 OS=Mus musculus GN=Ergic2 PE=1 SV=1 
MRRLNRRKTLSLVKELDAFPKVPDSYVETSASGGTVSLIAFTTMALLTIMEFSVYQDTWMKYEYEVDKDFSSKLRINIDI
TVAMKCHYVGADVLDLAETMVASADGLAYEPALFDLSPQQREWQRMLQLIQSRLQEEHSLQDVIFKSAFKSASTALPPRE
DDSSLTPDACRIHGHLYVNKVAGNFHITVGKAIPHPRGHAHLAALVNHDSYNFSHRIDHLSFGELVPGIINPLDGTEKIA
VDHNQMFQYFITVVPTKLHTYKISADTHQFSVTERERIINHAAGSHGVSGIFMKYDLSSLMVTVTEEHMPFWQFFVRLCG
IIGGIFSTTGMLHGIGKFIVEIICCRFRLGSYKPVRSVPFADGHTDNHLPLLENNTH

>tr|F8SLQ1|F8SLQ1_MOUSE PEX5-related protein OS=Mus musculus GN=Pex5l PE=1 SV=1 
MSDSEMDGRTHIPSLLNALLSRNRVMQMSYLKSKEQGYGKLSSDEDLEIIVDQKQGKGSRAADKAVAMVMKEIPREESAE
EKPLLTVTSQLVNEQQESRPLLSPSIDDFLCETKSEAIAKPVTSNTAVLTTGLDLLDLSEPVSQTQTKAKKSEPSSKSSS
LKKKADGSDLISADAEQRAQALRGPETSSLDLDIQTQLEKWDDVKFHGDRTSKGHLMAERKSCSSRTGSKELLWSAEHRS
QPELSTGKSALNSESASELELVAPAQARLTKEHRWGSALLSRNHSLEEEFERAKAAVESDTEFWDKMQAEWEEMARRNWI
SENQEAQNQVTVSASEKGYYFHTENPFKDWPGAFEEGLKRLKEGDLPVTILFMEAAILQDPGDAEAWQFLGITQAENENE
QAAIVALQRCLELQPNNLKALMALAVSYTNTSHQQDACEALKNWIKQNPKYKYLVKNKKGSPGLTRRMSKSPVDSSVLEG
VKELYLEAAHQNGDMIDPDLQTGLGVLFHLSGEFNRAIDAFNAALTVRPEDYSLWNRLGATLANGDRSEEAVEAYTRALE
IQPGFIRSRYNLGISCINLGAYREAVSNFLTALSLQRKSRNQQQVPHPAISGNIWAALRIALSLMDQPELFQAANLGDLD
VLLRAFNLDP

>tr|Q3TXZ6|Q3TXZ6_MOUSE cGMP-dependent 3',5'-cyclic phosphodiesterase OS=Mus musculus GN=Pde2a PE=1 SV=1 
MGQACGHSILCRSQQYPAARPAEPRGQQVFLKPDEPPPQPCADSLQDALLSLGAVIDIAGLRQAARDALSAVLPKVETVY
TYLLDGESRLVCEDPPHELPQEGKIREAVISQKRLSCNGLGPSDLLGKPLARLVAPLAPDMQVLVIPLLDKETGSVAAVI
LVHCGQLSDSEEQSLQVVEKHALVALRRVQALQQRRPEAVQNTSVDASEDQKDEKGYTDHDRKILQLCGELFDLDATSLQ
LKVLQYLQQETQATHCCLLLVSEDNLQLSCKVIGDKVLGEEVSFPLTMGRLGQVVEDKQCIQLKDLTSDDVQQLQNMLGC
ELQAMLCVPVISRATDQVVALACAFNKLGGDFPTSSFTDEDEHVIQHCFHYTGTVLTSTLAFQKEQKLKCECQALLQVAK
NLFTHLDDVSVLLQEIITEARNLSNAEICSVFLLDQNELVAKVFDGGVVDDESYEIRIPADQGIAGHVATTGQILNIPDA
YAHPLFYRGVDDSTGFRTRNILCFPIKNENQEVIGVAELVNKINGPWFSKFDEDLATAFSIYCGISIAHSLLYKKVNEAQ
YRSHLANEMMMYHMKVSDDEYTKLLHDGIQPVAAIDSNFANFTYTPRSLPEDDTSMAILSMLQDMNFINNYKIDCPTLAR
FCLMVKKGYRDPPYHNWMHAFSVSHFCYLLYKNLELSNYLEDIEIFALFISCMCHDLDHRGTNNSFQVASKSVLAALYSS
EGSVMERHHFAQAIAILNTHGCNIFDHFSRKDYQRMLDLMRDIILATDLAHHLRIFKDLQKMAEVGYDRNNRQHHRLLLC
LLMTSCDLSDQTKGWKTTRKIAELIYKEFFSQGDLEKAMGNRPMEMMDREKAYIPELQISFMEHIAMPIYKLLQDLFPKA
AELYERVASNREHWTKVSHKFTIRGLPSNNSLDFLDEEYEVPDLDGTRAPVNGCCSLEG

>tr|A2AEF0|A2AEF0_MOUSE Sortilin (Fragment) OS=Mus musculus GN=Sort1 PE=1 SV=3 
LDSGGIIVAIEHSNRPINVIKFSTDEGQCWQSYVFTQEPIYFTGLASEPGARSMNISIWGFTESFITRQWVSYTVDFKDI
LERNCEEDDYTTWLAHSTDPGDYKDGCILGYKEQFLRLRKSSVCQNGRDYVVAKQPSVCPCSLEDFLCDFGYFRPENASE
CVEQPELKGHELEFCLYGKEEHLTTNGYRKIPGDKCQGGMNPAREVKDLKKKCTSNFLNPTKQDSRPQGHSLSQNPAPPP
LGYTENTHFLSPTQKQNSKSNSVPIILAIVGLMLVTVVAGVLIVKKYVCGGRFLVHRYSVLQQHAEADGVEALDSTSHAK
SGYHDDSDEDLLE

>sp|Q93092|TALDO_MOUSE Transaldolase OS=Mus musculus GN=Taldo1 PE=1 SV=2 
MSGSPVKRQRMESALDQLKQFTTVVADTGDFNAIDEYKPQDATTNPSLILAAAQMPAYQELVEEAIAYGKKLGGPQEEQI
KNAIDKLFVLFGAEILKKIPGRVSTEVDARLSFDKDAMVARARRLIELYKEAGVGKDRILIKLSSTWEGIQAGKELEEQH
GIHCNMTLLFSFAQAVACAEAGVTLISPFVGRILDWHVANTDKKSYEPQEDPGVKSVTKIYNYYKKFGYKTIVMGASFRN
TGEIKALAGCDFLTISPKLLGELLKDNSKLAPALSVKAAQTSDSEKIHLDEKAFRWLHNEDQMAVEKLSDGIRKFAADAI
KLERMLTERMFSAENGK

>sp|O55192|SC6A2_MOUSE Sodium-dependent noradrenaline transporter OS=Mus musculus GN=Slc6a2 PE=2 SV=2 
MLLARMNPQVQPELGGADPLPEQPLRPCKTADLLVVKERNGVQCLLASQDSDAQPRETWGKKIDFLLSVVGFAVDLANVW
RFPYLCYKNGGGAFLIPYTLFLIIAGMPLFYMELALGQYNREGAATVWKICPFFKGVGYAVILIALYVGFYYNVIIAWSL
YYLFASFTLNLPWTNCGHSWNSPNCTDPKLLNASVLGDHTKYSKYKFTPAAEFYERGVLHLHESSGIHDIGLPQWQLLLC
LMVVIVVLYFSLWKGVKTSGKVVWITATLPYFVLFVLLVHGVTLPGASNGINAYLHIDFYRLKEATVWIDAATQIFFSLG
AGFGVLIAFASYNKFDNNCYRDALLTSTINCVTSFISGFAIFSILGYMAHEHKVNIEDVATEGAGLVFILYPEAISTLSG
STFWAVLFFLMLLALGLDSSMGGMEAVITGLADDFQVLKRHRKLFTCVVTISTFLLALFCITKGGIYVLTLLDTFAAGTS
ILFAVLMEAIGVSWFYGVDRFSNDIQQMMGFKPGLYWRLCWKFVSPAFLLFVVVVSIINFKPLTYDDYTYPPWANWVGWG
IALSSMILVPAYVIYKFLSIRGSLWERVAYGITPENEHHLVAQRDVRQFQLRHWLAI

>tr|A0A0G2JDW2|A0A0G2JDW2_MOUSE Myosin light chain 3 (Fragment) OS=Mus musculus GN=Myl3 PE=1 SV=1 
MAPKKPEPKKDDAKAAAPKAAPAPAAAPAAAPAAAPEPERPKEAEFDASKIKIEFTPEQIEEFKEAFLLFDRTPKGEMKI
TYGQCGDVLRALGQNPTQAEVLRVLGKPKQEELNSKMMDFETFLPMLQHISKNKDTGTYEDFVEGLRVFDKEGNGTVMGA
ELRHVLATLGERLTEDEVEKLMAG

>sp|Q8BLY3|LRFN3_MOUSE Leucine-rich repeat and fibronectin type-III domain-containing protein 3 OS=Mus musculus GN=Lrfn3 PE=1 SV=1 
MAVLPLLLCLLPLAPASSPPQPAISSPCPRRCRCQTQSMPLSVLCPGAGLLFVPPSLDRRAAELRLADNFIAAVRRRDLA
NMTGLLHLSLSRNTIRHVAAGAFADLRALRALHLDGNRLTSLGEGQLRGLVNLRHLILSNNQLAALAAGALDDCAETLED
LDLSYNNLEQLPWEALGRLGNVNTLGLDHNLLASVPAGAFSRLHKLARLDMTSNRLTTIPPDPLFSRLPLLARPRGSPAS
ALVLAFGGNPLHCNCELVWLRRLAREDDLEACASPPALGGRYFWAVGEEEFVCEPPVVTHRSPPLAVPAGRPAALRCRAV
GDPEPRVRWVSPQGRLLGNSSRARAFPNGTLELLVTEPEDGGTFTCIAANAAGEATAAVELTVGPPPPPQLANSTSCDPP
RDGEPDALTPPSAASASAKVADTVAPTDRGVQVTEHGATAALVQWPDQRPVPGIRMYQIQYNSSADDILVYRMIPADSRS
FLLTDLASGRTYDLCVLAVYEDSATGLTATRPVGCARFSTEPALRPCAAPHAPFLGGTMIIALGGVIVASVLVFIFVLLL
RYKVHGGQPPGKAKATAPVSSVCSQTNGALGPVPSAPAPEPAAPRAHTVVQLDCEPWGPSHEPAGP

>sp|Q6R5N8|TLR13_MOUSE Toll-like receptor 13 OS=Mus musculus GN=Tlr13 PE=1 SV=1 
MSGLYRILVQLEQSPYVKTVPLNMRRDFFFLVVTWMPKTVKMNGSSFVPSLQLLLMLVGFSLPPVAETYGFNKCTQYEFD
IHHVLCIRKKITNLTEAISDIPRYTTHLNLTHNEIQVLPPWSFTNLSALVDLRLEWNSIWKIDEGAFRGLENLTLLNLVE
NKIQSVNNSFEGLSSLKTLLLSHNQITHIHKDAFTPLIKLKYLSLSRNNISDFSGILEAVQHLPCLERLDLTNNSIMYLD
HSPRSLVSLTHLSFEGNKLRELNFSALSLPNLTNLSASRNGNKVIQNVYLKTLPQLKSLNLSGTVIKLENLSAKHLQNLR
AMDLSNWELRHGHLDMKTVCHLLGNLPKLETLVFQKNVTNAEGIKQLAKCTRLLFLDLGQNSDLIYLNDSEFNALPSLQK
LNLNKCQLSFINNRTWSSLQNLTSLDLSHNKFKSFPDFAFSPLKHLEFLSLSRNPITELNNLAFSGLFALKELNLAACWI
VTIDRYSFTQFPNLEVLDLGDNNIRTLNHGTFRPLKKLQSLILSHNCLKILEPNSFSGLTNLRSLDLMYNSLSYFHEHLF
SGLEKLLILKLGFNKITYETTRTLQYPPFIKLKSLKQLNLEGQRHGIQVVPSNFFQGLGSLQELLLGKNPSVFLDHHQFD
PLINLTKLDISGTKDGDRSLYLNASLFQNLKRLKILRLENNNLESLVPDMFSSLQSLQVFSLRFNNLKVINQSHLKNLKS
LMFFDVYGNKLQCTCDNLWFKNWSMNTEEVHIPFLRSYPCQQPGSQSLLIDFDDAMCNFDLGKVYFLCSFSMVLSTMVFS
WFSTKMIASLWYGLYICRAWYLTKWHKTEKKFLYDAFVSFSATDEAWVYKELVPALEQGSQTTFKLCLHQRDFEPGIDIF
ENIQNAINTSRKTLCVVSNHYLHSEWCRLEVQLASMKMFYEHKDVIILIFLEEIPNYKLSSYHRLRKLINKQTFITWPDS
VHQQPLFWARIRNALGKETVEKENTHLIVVE

>sp|Q9JL56|GDE1_MOUSE Glycerophosphodiester phosphodiesterase 1 OS=Mus musculus GN=Gde1 PE=1 SV=1 
MWLWEDQGGLLGPFSFVLVLLLVVTRSPFNACVLTGSLYILLRFFSFEPVPSRRALQVLKPRDRVSAIAHRGGSHDAPEN
TLAAIRQAAKNGATGVELDIEFTSDGVPVLMHDNTVDRTTDGSGRLCDLTFEQVRKLNPAANHRLRNEFPDERIPTLKEA
VTECLRHNLTIFFDVKGHADMASAALKNIYTEFPQLYNNSMVCSFLPEVIYKMRQTDQKVITALTHRPWSLSHTGDGKPR
YSVFWKQSVFVVLDILLDWSMHNVLWYLCGISAFLMQKDFVSPDYLKKWSAKGIQVVSWTVNTFDEKNYYESHLGSSYIT
DSMLEDCAPHF

>tr|E9PXC0|E9PXC0_MOUSE Protein Srp54b OS=Mus musculus GN=Srp54b PE=1 SV=1 
MVLADLGRKITSALRSLSNATIINEEVLNAMLKEVCTALLEADVNIKLVKQLRENVKSAIDLEEMASGLNKRKMIQHAVF
KELVKLVDPGVKAWTPTKGKQNVIMFVGLQGSGKTTTCSKLAYYYQRKGWKTCLICADTFRAGAFDQLKQNATKARIPFY
GSYTEMDPVIIASEGVEKFKNENFEIIIVDTSGRHKQEDSLFEEMLQVSNAIQPDNIVYVMDASIGQACEAQAKAFKDKV
DVASVIVTKLDGHAKGGGALSAVAATKSPIIFIGTGEHIDDFEPFKTQPFISKLLGMGDIEGLIDKVNELKLDDNKALIE
KWKHGQFTLRDMYEQFQNIMKMGPFSQILGMIPGFGTDFMSKGNEQESMARLKKLMTIMDSMNDQELDSTDGAKVFSKHP
GRIQRVARGSGVSTRDIQELLTQYTKFAQMVKKMGGIKGLFKGGDMSKNVSQSQMAKLNQQMAKMMDPRVLHHMGGMAGL
QSMMRQFQQGAAGNMKGMMGFNNM

>sp|Q3TXS7|PSMD1_MOUSE 26S proteasome non-ATPase regulatory subunit 1 OS=Mus musculus GN=Psmd1 PE=1 SV=1 
MITSAAGIISLLDEEEPQLKEFALHKLNAVVNDFWAEISESVDKIEVLYEDEGFRSRQFAALVASKVFYHLGAFEESLNY
ALGAGDLFNVNDNSEYVETIIAKCIDHYTKQCVENADLPEGEKKPIDQRLEGIVNKMFQRCLDDHKYKQAIGIALETRRL
DVFEKTILESNDVPGMLAYSLKLCMSLMQNKQFRNKVLRVLVKIYMNLEKPDFINVCQCLIFLDDPQAVSDILEKLVKED
NLLMAYQICFDLYESASQQFLSSVIQNLRTVGTPIASVPGSTNTGTVPGSEKDSDPMETEEKTASAVAGKTPDASPEPKD
QTLKMIKILSGEMAIELHLQFLIRNNNTDLMILKNTKDAVRNSVCHTATVIANSFMHCGTTSDQFLRDNLEWLARATNWA
KFTATASLGVIHKGHEKEALQLMATYLPKDTSPGSAYQEGGGLYALGLIHANHGGDIIDYLLNQLKNASNDIVRHGGSLG
LGLAAMGTARQDVYDLLKTNLYQDDAVTGEAAGLALGLVMLGSKNAQAIEDMVGYAQETQHEKILRGLAVGIALVMYGRM
EEADALIESLCRDKDPILRRSGMYTVAMAYCGSGNNKAIRRLLHVAVSDVNDDVRRAAVESLGFILFRTPEQCPSVVSLL
SESYNPHVRYGAAMALGICCAGTGNKEAINLLEPMTNDPVNYVRQGALIASALIMIQQTEITCPKVNQFRQLYSKVINDK
HDDVMAKFGAILAQGILDAGGHNVTISLQSRTGHTHMPSVVGVLVFTQFWFWFPLSHFLSLAYTPTCVIGLNKDLKMPKV
QYKSNCKPSTFAYPAPLEVPKEKEKEKVSTAVLSITAKAKKKEKEKEKKEEEKMEVDEAEKKEEKEKKKEPEPNFQLLDN
PARVMPAQLKVLSMTETCRYQPFKPLSIGGIIILKDTSEDVEELVEPVAAHGPKIEEEEQEPEPPEPFEYIDD

>sp|Q5SUR0|PUR4_MOUSE Phosphoribosylformylglycinamidine synthase OS=Mus musculus GN=Pfas PE=1 SV=1 
MAPVLHFYVRPSGHEGAASGRVFRRLQEKLPTLQSVETELCYNVHWAAETLPWAEEMKKLMWLFGCPLVRDDVAQEPWLV
PGSNDLLLEVGPRLNFSTPASTNIVSVCQAAGLRAVDRVETTRRYRLSFTDHPTAEMEAISLAALHDRMTEQHYPDPIQS
FSPQSIPAPLKGSIDILAEGRPALEKANQELGLALDSWDLDFYTKRFQELQRNPSTVEVFDLAQSNSEHSRHWFFKGQLH
VDGKKLAHSLFESIMSTQASSNPNNVLKFCDNSSAIQGKKVKFLRPEDSTRPSCFQQQQGLRHVVFTAETHNFPTGVAPF
SGATTGTGGRIRDVQCTGRGAHVVAGTAGYCFGNLHIPDYNLPWEDPSFQYPGNFARPLEVAIEASNGASDYGNKFGEPV
LAGFARSLGLQLPDGQRREWIKPIMFSGGIGSMEAKHVGKKPPEPGMEVVKVGGPVYRIGVGGGAASSVQVQGDNTSDLD
FGAVQRGDPEMEQKMNRVIRACVEAPGGNPICSLHDQGAGGNGNVLKELSDPEGAIIYTSRFQLGDPTLNALEIWGAEYQ
ESNALLLRPSDRDFLSRASARERCPACFVGTITGDKRIVLVDDRECLVGKTGQGDAPLTPPTPVDLDLDWVLGKMPQKEF
FLQRKPPVLQPLALPPELSVRQALNRVLRLPAVASKRYLTNKVDRSVGGLVAQQQCVGPLQTPLADVAVVALSHQECIGA
ATALGEQPVKSLLDPKAAARLAVSEALTNLVFALVTDLRDVKCSGNWMWAAKLPGEGAALADACEAMVAVMAALGVAVDG
GKDSLSMAARVGTETVQAPGSLVISAYAVCPDITATVTPDLKHPGGKGHLLYVPLSPGQHRLGGTALAQCFSQLGEHPPD
LDLPENLVRAFHITQGLLKECRLCSGHDVSDGGLVTCLLEMAFAGNCGIEVDVPAPGIHALPVLFAEEPGLVLEVQEADV
AGVRQRYESAGLRCLELGHTGEAGPQAMARISVNKAVVVEEPVGELRALWEETSFQLDLLQAEPRCVIEEKQGLKERTGP
SYYLPPTFPVASVPCKPGGPVPRVAILREEGSNGDREMADAFHLAGFEVWDVTMQDLCSGAIRLDTFRGVAFVGGFSYAD
VLGSAKGWAAAVTFNPQAREELGRFRRRPDTFSLGVCNGCQLLALLGWVGSDPSEEQAEPGQDSQPTQPGLLLRHNLSGR
FESRWATVRVEPGPALMLRGMEGSVLPVWSAHGEGYMAFSSPELQAKIEAKGLVPLHWADDDGNPTEQYPLNPNGSPGGI
AGICSQDGRHLALMPHPERAVRLWQWAWRPSPFDVLPTSPWLQLFINARNWTQEDSC

>tr|E9PXF0|E9PXF0_MOUSE Protein Pcdh17 OS=Mus musculus GN=Pcdh17 PE=1 SV=1 
MYLSICCCFLLWAPALTLKNLNYSVPEEQGAGTVIGNIGKDARLQPGLPPAERGSGSGRSKSGSYRVLENSAPHLLDVDA
DSGLLYTKQRIDRESLCRHNAKCQLSLEVFANDKEICMIKVEIQDINDNAPSFPSDQIEMDISENAAPGTRFPLTSAHDP
DAGENGLRTYLLTRDDHGLFALDVKSRGDGTKFPELVIQKALDRELQNHHTLVLTALDGGEPPRSATVQINVKVIDSNDN
SPVFEAPSYLVELPENAPLGTVVIDLNATDADEGPNGEVLYSFSSYVPDRVRELFSIDPKTGLIRVKGNLDYEENGMLEI
DVQARDLGPNPIPAHCKVTVKLIDRNDNAPSIGFVSVRQGALSEAAPPGTVIALVRVTDRDSGKNGQLQCRVLGGGGTGG
GLGGPGSVPFKLEENYDNFYTVVTDRPLDRETQDEYNVTIVARDGGSPPLNSTKSFAVKILDENDNPPRFTKGLYVLQVH
ENNIPGEYLGSVLAQDPDLGQNGTVSYSILPSHIGDVSIYTYVSVNPTNGAIYALRSFNYEQTKAFEFKVLAKDSGAPAH
LESNATVRVTVLDVNDNAPVIVLPTLQNDTAELQVPRNAGLGYLVSTVRALDSDFGESGRLTYEIVDGNDDHLFEIDPSS
GEIRTLHPFWEDVTPVVELVVKVTDHGKPTLSAVAKLIIRSVSGSLPEGVPRVNGEQHHWDMSLPLIVTLSTISIILLAA
MITIAVKCKRENKEIRTYNCRIAEYSHPQLGGGKGKKKKINKNDIMLVQSEVEERNAMNVMNVVSSPSLATSPMYFDYQT
RLPLSSPRSEVMYLKPASNNLTVPQGHAGCHTSFTGQGTNSSETPATRMSIIQTDNFPAEPNYMGSRQQFVQSSSTFKDP
ERASLRDSGHGDSDQADSDQDTNKGSCCDMSVREALKMKTTSTKSQPLEQEPEECINCTDECRVLGHSDRCWMPQFPAAN
QAENADYRTNLFVPTVEANVETETYETVNPTGKKTFCTFGKDKREHTILIANVKPYLKAKRALSPLLQEVPSASSSPTKA
CIEPCASTKGSLDGCEAKPGPLAEASSSYLPTDSQYPSPSKQPRDPSFMASDQMARVFADVHSRARRASSEMGAVLEQLE
QPNRDLGRESVDAEEVVREIDKLLQDCRGNDPVAVRK

>sp|E9Q414|APOB_MOUSE Apolipoprotein B-100 OS=Mus musculus GN=Apob PE=1 SV=1 
MGPRKPALRTPLLLLFLLLFLDTSVWAQDEVLENLSFSCPKDATRFKHLRKYVYNYEAESSSGVQGTADSRSATKINCKV
ELEVPQICGFIMRTNQCTLKEVYGFNPEGKALMKKTKNSEEFAAAMSRYELKLAIPEGKQIVLYPDKDEPKYILNIKRGI
ISALLVPPETEEDQQELFLDTVYGNCSTQVTVNSRKGTVPTEMSTERNLQQCDGFQPISTSVSPLALIKGLVHPLSTLIS
SSQTCQYTLDPKRKHVSEAVCDEQHLFLPFSYKNKYGIMTRVTQKLSLEDTPKINSRFFSEGTNRMGLAFESTKSTSSPK
QADAVLKTLQELKKLSISEQNAQRANLFNKLVTELRGLTGEAITSLLPQLIEVSSPITLQALVQCGQPQCYTHILQWLKT
EKAHPLLVDIVTYLMALIPNPSTQRLQEIFNTAKEQQSRATLYALSHAVNSYFDVDHSRSPVLQDIAGYLLKQIDNECTG
NEDHTFLILRVIGNMGRTMEQVMPALKSSVLSCVRSTKPSLLIQKAALQALRKMELEDEVRTILFDTFVNGVAPVEKRLA
AYLLLMKNPSSSDINKIAQLLQWEQSEQVKNFVASHIANILNSEELYVQDLKVLIKNALENSQFPTIMDFRKFSRNYQIS
KSASLPMFDPVSVKIEGNLIFDPSSYLPRESLLKTTLTVFGLASLDLFEIGLEGKGFEPTLEALFGKQGFFPDSVNKALY
WVNGRVPDGVSKVLVDHFGYTTDGKHEQDMVNGIMPIVDKLIKDLKSKEIPEARAYLRILGKELSFVRLQDLQVLGKLLL
SGAQTLQGIPQMVVQAIREGSKNDLFLHYIFMDNAFELPTGAGLQLQVSSSGVFTPGIKAGVRLELANIQAELVAKPSVS
LEFVTNMGIIIPDFAKSSVQMNTNFFHESGLEARVALKAGQLKVIIPSPKRPVKLFSGSNTLHLVSTTKTEVIPPLVENR
QSWSTCKPLFTGMNYCTTGAYSNASSTESASYYPLTGDTRYELELRPTGEVEQYSATATYELLKEDKSLVDTLKFLVQAE
GVQQSEATVLFKYNRRSRTLSSEVLIPGFDVNFGTILRVNDESAKDKNTYKLILDIQNKKITEVSLVGHLSYDKKGDGKI
KGVVSIPRLQAEARSEVHTHWSSTKLLFQMDSSATAYGSTISKRVTWRYDNEIIEFDWNTGTNVDTKKVASNFPVDLSHY
PRMLHEYANGLLDHRVPQTDVTFRDMGSKLIVATNTWLQMATRGLPYPQTLQDHLNSLSELNLLKMGLSDFHIPDNLFLK
TDGRVKYTMNRNKINIDIPLPLGGKSSKDLKMPESVRTPALNFKSVGFHLPSREVQVPTFTIPKTHQLQVPLLGVLDLST
NVYSNLYNWSASYTGGNTSRDHFSLQAQYRMKTDSVVDLFSYSVQGSGETTYDSKNTFTLSCDGSLHHKFLDSKFKVSHV
EKFGNSPVSKGLLTFETSSALGPQMSATVHLDSKKKQHLYVKDIKVDGQFRASSFYAQGKYGLSCERDVTTGQLSGESNM
RFNSTYFQGTNQIVGMYQDGALSITSTSDLQDGIFKNTASLKYENYELTLKSDSSGQYENFAASNKLDVTFSTQSALLRS
EHQANYKSLRLVTLLSGSLTSQGVELNADILGTDKINTGAHKATLKIARDGLSTSATTNLKYSPLLLENELNAELGLSGA
SMKLSTNGRFKEHHAKFSLDGRAALTEVSLGSIYQAMILGADSKNIFNFKLSREGLRLSNDLMGSYAEMKLDHTHSLNIA
GLSLDFFSKMDNIYSGDKFYKQNFNLQLQPYSFITTLSNDLRYGALDLTNNGRFRLEPLKLNVGGNFKGTYQNNELKHIY
TISYTDLVVASYRADTVAKVQGVEFSHRLNADIEGLTSSVDVTTSYNSDPLHFNNVFHFSLAPFTLGIDTHTSGDGKLSF
WGEHTGQLYSKFLLKAEPLALIVSHDYKGSTSHSLPYESSISTALEHTVSALLTPAEQTSTWKFKTKLNDKVYSQDFEAY
NTKDKIGVELSGRADLSGLYSPIKLPFFYSEPVNVLNGLEVNDAVDKPQEFTIIAVVKYDKNQDVHTINLPFFKSLPDYL
ERNRRGMISLLEAMRGELQRLSVDQFVRKYRAALSRLPQQIHHYLNASDWERQVAGAKEKITSFMENYRITDNDVLIAID
SAKINFNEKLSQLETYAIQFDQYIKDNYDPHDLKRTIAEIIDRIIEKLKILDEQYHIRVNLAKSIHNLYLFVENVDLNQV
SSSNTSWIQNVDSNYQVRIQIQEKLQQLRTQIQNIDIQQLAAEVKRQMDAIDVTMHLDQLRTAILFQRISDIIDRVKYFV
MNLIEDFKVTEKINTFRVIVRELIEKYEVDQHIQVLMDKSVELAHRYSLSEPLQKLSNVLQRIEIKDYYEKLVGFIDDTV
EWLKALSFKNTIEELNRLTDMLVKKLKAFDYHQFVDKTNSKIREMTQRINAEIQALKLPQKMEALKLLVEDFKTTVSNSL
ERLKDTKVTVVIDWLQDILTQMKDHFQDTLEDVRDRIYQMDIQRELEHFLSLVNQVYSTLVTYMSDWWTLTAKNITDFAE
QYSIQNWAESIKVLVEQGFIVPEMQTFLWTMPAFEVSLRALQEGNFQTPVFIVPLTDLRIPSIRINFKMLKNIKIPLRFS
TPEFTLLNTFHVHSFTIDLLEIKAKIIRTIDQILSSELQWPLPEMYLRDLDVVNIPLARLTLPDFHVPEITIPEFTIPNV
NLKDLHVPDLHIPEFQLPHLSHTIEIPAFGKLHSILKIQSPLFILDANANIQNVTTSGNKAEIVASVTAKGESQFEALNF
DFQAQAQFLELNPHPPVLKESMNFSSKHVRMEHEGEIVFDGKAIEGKSDTVASLHTEKNEVEFNNGMTVKVNNQLTLDSH
TKYFHKLSVPRLDFSSKASLNNEIKTLLEAGHVALTSSGTGSWNWACPNFSDEGIHSSQISFTVDGPIAFVGLSNNINGK
HLRVIQKLTYESGFLNYSKFEVESKVESQHVGSSILTANGRALLKDAKAEMTGEHNANLNGKVIGTLKNSLFFSAQPFEI
TASTNNEGNLKVGFPLKLTGKIDFLNNYALFLSPRAQQASWQASTRFNQYKYNQNFSAINNEHNIEASIGMNGDANLDFL
NIPLTIPEINLPYTEFKTPLLKDFSIWEETGLKEFLKTTKQSFDLSVKAQYKKNSDKHSIVVPLGMFYEFILNNVNSWDR
KFEKVRNNALHFLTTSYNEAKIKVDKYKTENSLNQPSGTFQNHGYTIPVVNIEVSPFAVETLASSHVIPTAISTPSVTIP
GPNIMVPSYKLVLPPLELPVFHGPGNLFKFFLPDFKGFNTIDNIYIPAMGNFTYDFSFKSSVITLNTNAGLYNQSDIVAH
FLSSSSFVTDALQYKLEGTSRLMRKRGLKLATAVSLTNKFVKGSHDSTISLTKKNMEASVRTTANLHAPIFSMNFKQELN
GNTKSKPTVSSSIELNYDFNSSKLHSTATGGIDHKFSLESLTSYFSIESFTKGNIKSSFLSQEYSGSVANEANVYLNSKG
TRSSVRLQGASKVDGIWNVEVGENFAGEATLQRIYTTWEHNMKNHLQVYSYFFTKGKQTCRATLELSPWTMSTLLQVHVS
QLSSLLDLHHFDQEVILKANTKNQKISWKGGVQVESRVLQHNAQFSNDQEEIRLDLAGSLDGQLWDLEAIFLPVYGKSLQ
ELLQMDGKRQYLQASTSLLYTKNPNGYLLSLPVQELADRFIIPGIKLNDFSGVKIYKKLSTSPFALNLTMLPKVKFPGID
LLTQYSTPEGSSVPIFEATIPEIHLTVSQFTLPKSLPVGNTVFDLNKLANMIADVDLPSVTLPEQTIVIPPLEFSVPAGI
FIPFFGELTARAGMASPLYNVTWSAGWKTKADHVETFLDSMCTSTLQFLEYALKVVETHKIEEDLLTYNIKGTLQHCDFN
VEYNEDGLFKGLWDWQGEAHLDITSPALTDFHLYYKEDKTSLSASAASSTIGTVGLDSSTDDQSVELNVYFHPQSPPEKK
LSIFKTEWRYKESDGERYIKINWEEEAASRLLGSLKSNVPKASKAIYDYANKYHLEYVSSELRKSLQVNAEHARRMVDEM
NMSFQRVARDTYQNLYEEMLAQKSLSIPENLKKRVLDSIVHVTQKYHMAVMWLMDSFIHFLKFNRVQFPGYAGTYTVDEL
YTIVMKETKKSLSQLFNGLGNLLSYVQNQVEKSRLINDITFKCPFFSKPCKLKDLILIFREELNILSNIGQQDIKFTTIL
SSLQGFLERVLDIIEEQIKCLKDNESTCVADHINMVFKIQVPYAFKSLREDIYFVLGEFNDFLQSILQEGSYKLQQVHQY
MKALREEYFDPSMVGWTVKYYEIEENMVELIKTLLVSFRDVYSEYSVTAADFASKMSTQVEQFVSRDIREYLSMLTDING
KWMEKIAELSIVAKETMKSWVTAVAKIMSDYPQQFHSNLQDFSDQLSSYYEKFVGESTRLIDLSIQNYHVFLRYITELLR
KLQVATANNVSPYIKLAQGELMITF

>sp|Q9R1V4|ADA11_MOUSE Disintegrin and metalloproteinase domain-containing protein 11 OS=Mus musculus GN=Adam11 PE=1 SV=2 
MRRLRRWAIAALLLLPLLPPPGLGALGPRGALHWRSSAHVGSPESPEGSEVTEPSRLVRQSSGGEVRKPQLDTRVRQDPP
RGTPVHLAQVSFVIPAFDSNFTLDLELNHHLLSSQYVERHFSREGTRQHSTGAGDHCYYHGKLRGNPQSFAALSTCQGLH
GVFSDGNLTYIVEPKEIAGPWGPPQGPLPHLIYRTPLLPAPLGCREPGCLFAVPAQSALPNWPKLRRKRQVRRGHPTVHS
ETKYVELIVINDHQLFEQMRQSVVLTSNFAKSVVNLADVIYKEQLNTRIVLVAMETWADGDKIQVQDDLLETLARLMVYR
REGLPEPSDATHLFSGRTFQSTSSGAAYVGGICSLSRGGGVNEYGNMGAMAVTLAQTLGQNLGMMWNKHRSSAGDCKCPD
IWLGCIMEDTGFYLPRKFSRCSIDEYNQFLQEGGGSCLFNKPLKLLDPPECGNGFVEAGEECDCGSVQECSRAGGNCCKK
CTLTHDAMCSDGLCCRRCKYEPRGVSCREAVNECDIAETCTGDSSQCPPNLHKLDGYYCDHEQGRCYGGRCKTRDRQCQA
LWGHAAADRFCYEKLNVEGTERGNCGRKGSGWVQCSKQDVLCGFLLCVNISGAPRLGDLGGDISSVTFYHQGKELDCRGG
HVQLADGSDLSYVEDGTACGPNMLCLDHRCLPASAFNFSTCPGSGERRICSHHGVCSNEGKCICQPDWTGKDCSIHNPLP
TSPPTGETERYKGPSGTNIIIGSIAGAVLVAAIVLGGTGWGFKNIRRGRSGGA

>sp|Q8BGU2|CBLN2_MOUSE Cerebellin-2 OS=Mus musculus GN=Cbln2 PE=1 SV=1 
MPAPGQGPRGPLLSMPGRRGALREPADFGSSLGAVLALLLLLLPACCPVRAQNDTEPIVLEGKCLVVCDSSPSGDGAVTS
SLGISVRSGSAKVAFSATRSTNHEPSEMSNRTMTIYFDQVLVNIGNHFDLASSIFVAPRKGIYSFSFHVVKVYNRQTIQV
SLMQNGYPVISAFAGDQDVTREAASNGVLLLMEREDKVHLKLERGNLMGGWKYSTFSGFLVFPL

>sp|P29341|PABP1_MOUSE Polyadenylate-binding protein 1 OS=Mus musculus GN=Pabpc1 PE=1 SV=2 
MNPSAPSYPMASLYVGDLHPDVTEAMLYEKFSPAGPILSIRVCRDMITRRSLGYAYVNFQQPADAERALDTMNFDVIKGK
PVRIMWSQRDPSLRKSGVGNIFIKNLDKSIDNKALYDTFSAFGNILSCKVVCDENGSKGYGFVHFETQEAAERAIEKMNG
MLLNDRKVFVGRFKSRKEREAELGARAKEFTNVYIKNFGEDMDDERLKELFGKFGPALSVKVMTDESGKSKGFGFVSFER
HEDAQKAVDEMNGKELNGKQIYVGRAQKKVERQTELKRKFEQMKQDRITRYQGVNLYVKNLDDGIDDERLRKEFSPFGTI
TSAKVMMEGGRSKGFGFVCFSSPEEATKAVTEMNGRIVATKPLYVALAQRKEERQAHLTNQYMQRMASVRAVPNPVINPY
QPAPPSGYFMAAIPQTQNRAAYYPPSQIAQLRPSPRWTAQGARPHPFQNMPGAIRPAAPRPPFSTMRPASSQVPRVMSTQ
RVANTSTQTMGPRPAAAAAAATPAVRTVPQYKYAAGVRNPQQHLNAQPQVTMQQPAVHVQGQEPLTASMLASAPPQEQKQ
MLGERLFPLIQAMHPSLAGKITGMLLEIDNSELLHMLESPESLRSKVDEAVAVLQAHQAKEAAQKAVNSATGVPTV

>sp|Q61626|GRIK5_MOUSE Glutamate receptor ionotropic, kainate 5 OS=Mus musculus GN=Grik5 PE=2 SV=2 
MPAELLLLLIVAFANPSCQVLSSLRMAAILDDQTVCGRGERLALALAREQINGIIEVPAKARVEVDIFELQRDSQYETTD
TMCQILPKGVVSVLGPSSSPASASTVSHICGEKEIPHIKVGPEETPRLQYLRFASVSLYPSNEDVSLAVSRILKSFNYPS
ASLICAKAECLLRLEELVRGFLISKETLSVRMLDDSRDPTPLLKEIRDDKVSTIIIDANASISHLVLRKASELGMTSAFY
KYILTTMDFPILHLDGIVEDSSNILGFSMFNTSHPFYPEFVRSLNMSWRENCEASTYPGPALSAALMFDAVHVVVSAVRE
LNRSQEIGVKPLACTSANIWPHGTSLMNYLRMVEYDGLTGRVEFNSKGQRTNYTLRILEKSRQGHREIGVWYSNRTLAMN
ATTLDINLSQTLANKTLVVTTILENPYVMRRPNFQALSGNERFEGFCVDMLRELAELLRFRYRLRLVEDGLYGAPEPNGS
WTGMVGELINRKADLAVAAFTITAEREKVIDFSKPFMTLGISILYRVHMGRKPGYFSFLDPFSPAVWLFMLLAYLAVSCV
LFLAARLSPYEWYNPHPCLRARPHILENQYTLGNSLWFPVGGFMQQGSEIMPRALSTRCVSGVWWAFTLIIISSYTANLA
AFLTVQRMEVPVESADDLADQTNIEYGTIHAGSTMTFFQNSRYQTYQRMWNYMQSKQPSVFVKSTEEGIARVLNSRYAFL
LESTMNEYHRRLNCNLTQIGGLLDTKGYGIGMPLGSPFRDEITLAILQLQENNRLEILKRKWWEGGRCPKEEDHRAKGLG
MENIGGIFVVLICGLIIAVFVAVMEFIWSTRRSAESEEVSVCQEMLQELRHAVSCRKTSRSRRRRRPGGPSRALLSLRAV
REMRLSNGKLYSAGAGGDAGAHGGPQRLLDDPGPPGGPRPQAPTPCTHVRVCQECRRIQALRASGAGAPPRGLGTPAEAT
SPPRPRPGPTGPRELTEHE

>sp|Q69ZQ1|K1161_MOUSE Uncharacterized family 31 glucosidase KIAA1161 OS=Mus musculus GN=Kiaa1161 PE=1 SV=2 
MSQNLQETSQAYPRHRPGSHAGPKSLKVTPRATMYTFLPDNFSPAKPKPTKELRPLLCSAVLGLLLVLAAVVAWCYYSAS
LRKAERLRAELLDLNRGGFSIRNQKGEQVFRLAFRSGALDLDSCSRDGALLGCSRAADGRPLHFFIQTVRPKDTVMCYRV
RWEEAVPGRAVEHAMFLGDAAAHWYGGAEMRTQHWPIRLDGQQEPQPFVTSDVYSSDAAFGGILERYWLSSRAAAIKVND
SVPFHLGWNSTERSMRLQARYHDTSYKPPAGRTAAPELSYRVCVGSDVTSIHKYMVRRYFNKPSRVPASEAFRDPIWSTW
ALHGRAVDQNKVLQFAQQIRQHRFNSSHLEIDDMYTPAYGDFNFDEGKFPNASDMFRRLRDAGFRVTLWVHPFVNYNSSS
FGEGVERELFVREPTGRLPALVRWWNGIGAVLDFTHPEAREWFQGHLRRLRLRYNVTSFKFDAGEVSYLPRDFSTYRPLS
DPSVWSRRYTEMAEPFFSLAEVRVGYQSQNISCFFRLVDRDSVWGYDLGLRSLIPAVLTVSMLGYPFILPDMIGGNAVPE
RTAGRQDGPGPERELYVRWLEVAAFMPAMQFSIPPWQYDAEVVAIAHKFAALRASLVAPLLLELAGEITDTGDPIVRPLW
WIAPGDETAHRIDSQFLIGDTLLVAPVLEPGKQERDVYLPAGKWRSYKGELFDKTPVLLTDYPVDLDEVAYFTWAS

>sp|A2A9Q0|CA233_MOUSE Fibronectin type-III domain-containing transmembrane protein C1orf233 homolog OS=Mus musculus PE=2 SV=1 
MRAPPLLLLLAACAPPSGAAVDPTPPGWEPAPDAPWCPYKVLSEGPETGGGRLCFRSPVRGFRCQTPGCETLASAGGSLR
AHVLRNRSVLLQWRLAPAEARRVRVFALNCSWRGTYTRFPCDRVLLGASCRDYLLPDVHDSVRYRLCLQQLPLRAEVAVV
PPELAECVEFTAEPAAMQEIVVAMTAVGGSICVMLVVICLLVAYITENLMHPTFRRPSLRRQP

>sp|P58242|ASM3B_MOUSE Acid sphingomyelinase-like phosphodiesterase 3b OS=Mus musculus GN=Smpdl3b PE=1 SV=1 
MTLLGWLIFLAPWGVAGAQLGRFWHISDLHLDPNYTVSKDPLQVCPSAGSQPVLNAGPWGDYLCDSPWALINSSLYAMKE
IEPKPDFILWTGDDTPHVPNESLGEAAVLAIVERLTNLIKEVFPDTKVYAALGNHDFHPKNQFPAQSNRIYNQVAELWRP
WLSNESYALFKRGAFYSEKLPGPSRAGRVVVLNTNLYYSNNEQTAGMADPGEQFRWLGDVLSNASRDGEMVYVIGHVPPG
FFEKTQNKAWFRESFNEEYLKVIQKHHRVIAGQFFGHHHTDSFRMFYDNTGAPINVMFLTPGVTPWKTTLPGVVDGANNP
GIRIFEYDRATLNLKDLVTYFLNLRQANVQETPRWEQEYRLTEAYQVPDASVSSMHTALTRIASEPHILQRYYVYNSVSY
NHLTCEDSCRIEHVCAIQHVAFNTYATCLHGLGAKLVPGFLLILTLLPSLHVLEVL

>sp|Q32M26|CK087_MOUSE Uncharacterized protein C11orf87 homolog OS=Mus musculus PE=2 SV=1 
MSARAPKELRLALPPCLLNRTFASHNASGGSSAGLRSSGAGGGTCITQVGQQLFQSFSSTLVLIVLVTLIFCLLVLSLST
FHIHKRRMKKRKMQRAQEEYERDHCSGSHGGGGLPRAGVQAPTHGKETRLERQPRDSAFCTPSNATSSSSSSSSSPGLLC
QGPCAPPPPLPAPTPQGAPAASSCLDTPGEGLLQTVVLS

>sp|Q3UY51|LRC55_MOUSE Leucine-rich repeat-containing protein 55 OS=Mus musculus GN=Lrrc55 PE=2 SV=1 
MGSLQHCCCQLPKMGDTWAQLPWPGPPHSALLLVFFLLAAGVMHSDAGTSCPVLCTCRNQVVDCSNQRLFSVPPDLPMDT
RNLSLAHNRIAAVPPGYLTCYMELRVLDLRNNSLMELPPGLFLHAKRLAHLDLSYNNLSHVPADMFREAHGLVHIDLSHN
PWLRRVHPQAFQGLVHLRDLDLSYGGLAFLSLEALEGLPGLVTLQIGGNPWVCGCTMEPLLKWLRNRIQRCTADSQLAEC
RGPPEVEGAPLFSLTEESFKACHLTLTLDDYLFIAFVGFVVSIASVATNFLLGITANCCHRWSKANEEEEI

>sp|P22724|WNT4_MOUSE Protein Wnt-4 OS=Mus musculus GN=Wnt4 PE=1 SV=1 
MSPRSCLRSLRLLVFAVFSAAASNWLYLAKLSSVGSISEEETCEKLKGLIQRQVQMCKRNLEVMDSVRRGAQLAIEECQY
QFRNRRWNCSTLDSLPVFGKVVTQGTREAAFVYAISSAGVAFAVTRACSSGELEKCGCDRTVHGVSPQGFQWSGCSDNIA
YGVAFSQSFVDVRERSKGASSSRALMNLHNNEAGRKAILTHMRVECKCHGVSGSCEVKTCWRAVPPFRQVGHALKEKFDG
ATEVEPRRVGSSRALVPRNAQFKPHTDEDLVYLEPSPDFCEQDIRSGVLGTRGRTCNKTSKAIDGCELLCCGRGFHTAQV
ELAERCGCRFHWCCFVKCRQCQRLVEMHTCR

>sp|B9EKX1|PTHD4_MOUSE Patched domain-containing protein 4 OS=Mus musculus GN=Ptchd4 PE=2 SV=2 
MCFLRRPGAPASWIWWRMLRQVLRRGLQSFCHRLGLCVSRHPVFFLTVPAVLTITFGLSALNRFQTEGDLERLVAPSHSL
AKIERSLASSLFPLDQSKSQLYSDLHTPGRYGRVILLSSPGDNILLQAEGILQTHRAVMEMKVNHKGYNYTFSHLCVLRN
QDKKCVLDDIISVLEDLRQAAVSNKTTARVQVRYPNTKLKDGRNSFIGHQLGGVVEVPNSKDQRVKSARAIQITYYLQTY
GSATQDLIGEKWENEFCKLMRKLQEEHQDLQLYSLASFSLWRDFHKTSILTRSKVLVSLVLILTTATLSSSMKDCLRSKP
FLGLLGVLTVCISIATAAGIFFITDGKYNSTLLGIPFFAMGHGTKGVFELLSGWRRTKENLPFKDRVADAYSDVMVTYTM
TSSLYFITFGMGASPFTNIEAVKIFCQNMCVSILLNYFYIFSFFGSCLVFAGQLEQNRYHSIFCCKIPSAEYLDRKPVWF
QTVMSDGHQQTSHHETNPYQHHFIQHFLREHYNEWITNIYVKPFVVILYLIYASFSFMGCLQISDGASIINLLASDSPSV
SYAMVQQKYFSNYSPVIGFYVYEPLEYWNSSVQEDLQRLCSGFTAVSWVEQYYQFLKTSNISANNKTDFISVLQSSFLKK
PEFQHFRNDIIFSRAGDENNIIASRLYLVARTSRDKQKEVIEVLDKLRPLSLSKSIRFIVFNPSFVFTDHYSLSVTVPVL
IAGFGVLLVLILTFFLVIHPLGNFWLILSVTSIELGVLGLMTLWNVDMDCISILCLIYTLNFAIDHCAPLLYTFVLATEH
TRTQCIKSSLQEHGTAILQNITSFLIGLLPLLFVPSNLTFTLFKCLLLTGGCTLLHCFVILPVFLTFFPPSKKHHKKKKR
AKRKEREEIECIEIQENPDHVTTV

>sp|Q02053|UBA1_MOUSE Ubiquitin-like modifier-activating enzyme 1 OS=Mus musculus GN=Uba1 PE=1 SV=1 
MSSSPLSKKRRVSGPDPKPGSNCSPAQSALSEVSSVPTNGMAKNGSEADIDESLYSRQLYVLGHEAMKMLQTSSVLVSGL
RGLGVEIAKNIILGGVKAVTLHDQGTTQWADLSSQFYLREEDIGKNRAEVSQPRLAELNSYVPVTAYTGPLVEDFLSSFQ
VVVLTNSPLEAQLRVGEFCHSRGIKLVVADTRGLFGQLFCDFGEEMVLTDSNGEQPLSAMVSMVTKDNPGVVTCLDEARH
GFETGDFVSFSEVQGMIQLNGCQPMEIKVLGPYTFSICDTSNFSDYIRGGIVSQVKVPKKISFKSLPASLVEPDFVMTDF
AKYSRPAQLHIGFQALHQFCALHNQPPRPRNEEDATELVGLAQAVNARSPPSVKQNSLDEDLIRKLAYVAAGDLAPINAF
IGGLAAQEVMKACSGKFMPIMQWLYFDALECLPEDKEALTEEKCLPRQNRYDGQVAVFGSDFQEKLSKQKYFLVGAGAIG
CELLKNFAMIGLGCGEGGEVVVTDMDTIEKSNLNRQFLFRPWDVTKLKSDTAAAAVRQMNPYIQVTSHQNRVGPDTERIY
DDDFFQNLDGVANALDNIDARMYMDRRCVYYRKPLLESGTLGTKGNVQVVIPFLTESYSSSQDPPEKSIPICTLKNFPNA
IEHTLQWARDEFEGLFKQPAENVNQYLTDSKFVERTLRLAGTQPLEVLEAVQRSLVLQRPQTWGDCVTWACHHWHTQYCN
NIRQLLHNFPPDQLTSSGAPFWSGPKRCPHPLTFDVNNTLHLDYVMAAANLFAQTYGLTGSQDRAAVASLLQSVQVPEFT
PKSGVKIHVSDQELQSANASVDDSRLEELKATLPSPDKLPGFKMYPIDFEKDDDSNFHMDFIVAASNLRAENYDISPADR
HKSKLIAGKIIPAIATTTAAVVGLVCLELYKVVQGHQQLDSYKNGFLNLALPFFGFSEPLAAPRHQYYNQEWTLWDRFEV
QGLQPNGEEMTLKQFLDYFKTEHKLEITMLSQGVSMLYSFFMPAAKLKERLDQPMTEIVSRVSKRKLGRHVRALVLELCC
NDESGEDVEVPYVRYTIR

>sp|Q99JB2|STML2_MOUSE Stomatin-like protein 2, mitochondrial OS=Mus musculus GN=Stoml2 PE=1 SV=1 
MLARAARGTGALLLRGSVQASGRVPRRASSGLPRNTVILFVPQQEAWVVERMGRFHRILEPGLNVLIPVLDRIRYVQSLK
EIVINVPEQSAVTLDNVTLQIDGVLYLRIMDPYKASYGVEDPEYAVTQLAQTTMRSELGKLSLDKVFRERESLNANIVDA
INQAADCWGIRCLRYEIKDIHVPPRVKESMQMQVEAERRKRATVLESEGTRESAINVAEGKKQAQILASEAEKAEQINQA
AGEASAVLAKAKAKAEAIRILAGALTQHNGDAAASLTVAEQYVSAFSKLAKDSNTVLLPSNPSDVTSMVAQAMGVYGALT
KAPVPGAQNSSQSRRDVQATDTSIEELGRVKLS

>sp|P0C673|IGS11_MOUSE Immunoglobulin superfamily member 11 OS=Mus musculus GN=Igsf11 PE=1 SV=1 
MTRRRSAPASWLLVSLLGVATSLEVSESPGSVQVARGQTAVLPCAFSTSAALLNLNVIWMVIPLSNANQPEQVILYQGGQ
MFDGALRFHGRVGFTGTMPATNVSIFINNTQLSDTGTYQCLVNNLPDRGGRNIGVTGLTVLVPPSAPQCQIQGSQDLGSD
VILLCSSEEGIPRPTYLWEKLDNTLKLPPTATQDQVQGTVTIRNISALSSGLYQCVASNAIGTSTCLLDLQVISPQPRSV
GVIAGAVGTGAVLIVICLALISGAFFYWRSKNKEEEEEEIPNEIREDDLPPKCSSAKAFHTEISSSENNTLTSSNTYNSR
YWNNNPKPHRNTESFNHFSDLRQSFSGNAVIPSIYANGNHLVLGPHKTLVVTANRGSSPQVLPRNNGSVSRKPWPQHTHS
YTVSQMTLERIGAVPVMVPAQSRAGSLV

>sp|Q9R0E1|PLOD3_MOUSE Procollagen-lysine,2-oxoglutarate 5-dioxygenase 3 OS=Mus musculus GN=Plod3 PE=1 SV=1 
MAAAGPEPRLLLLLLLLLPPLPPVTSASDRPRGANAVNPDKLLVITVATAETEGYRRFLQSAEFFNYTVRTLGLGQEWRG
GDVARTVGGGQKVRWLKKEMEKYADQKDMIIMFVDSYDVILASSPTELLKKFVQSGSHLLFSAESFCWPEWGLAEQYPEV
GMGKRFLNSGGFIGFAPTIHQIVRQWNYKDDDDDQLFYTQLYLDPGLREKLKLSLDHKSRIFQNLNGALDEVILKFDQNR
VRIRNVAYDTLPVVVHGNGPTKLQLNYLGNYVPNGWTPQGGCGFCNQTLRTLPGGQPPPRVLLAVFVEQPTPFLPRFLQR
LLLLDYPPDRISLFLHNSEVYHEPHIADAWPQLQDHFSAVKLVGPEEALSAGEARDMAMDSCRQNPECEFYFSLDADAVL
TNPETLRVLIEQNRKVIAPMLSRHGKLWSNFWGALSPNEYYARSEDYVELVQRKRVGVWNVPYISQAYVIRGETLRTELP
QKEVFSSSDTDPDMAFCKSVRDKGIFLHLSNQHEFGRLLATSRYDTDHLHPDLWQIFDNPVDWREQYIHENYSRALDGEG
LVEQPCPDVYWFPLLTEQMCDELVEEMEHYGQWSGGRHEDSRLAGGYENVPTVDIHMKQVGYEDQWLQLLRTYVGPMTEY
LFPGYHTKTRAVMNFVVRYRPDEQPSLRPHHDSSTFTLNVALNHKGVDYEGGGCRFLRYDCRISSPRKGWALLHPGRLTH
YHEGLPTTRGTRYIMVSFVDP

>sp|Q91ZI0|CELR3_MOUSE Cadherin EGF LAG seven-pass G-type receptor 3 OS=Mus musculus GN=Celsr3 PE=2 SV=2 
MARRPLWWGLPGPSTPVLLLLLLSLFPFSREELGGGGDQDWDPGVATTTGPRAQIGSGAVALCPESPGVWEDGDPGLGVR
EPVFMRLRVGRQNARNGRGAPEQPNAEVVVQALGSREQEAGQGPGYLLCWHPEISSCGRTGPLRRGSLPLDALSPGDSDL
RNSSPHPSELLAQPDGSRPVAFQRNARRSIRKRVETSRCCGKLWEPGHKGQGERSATSTVDRGPFRRDCLPGSLGSGLGE
DSAPRAVRTAPTPGSAPRESRTAPGRMRSRGLFRRRFLFERPGPRPPGFPTGPEAKQILSTNQARPRRAANRHPQFPQYN
YQTLVPENEAAGTSVLRVVAQDPDPGEAGRLIYSLAALMNSRSLELFSIDPQSGLIRTAAALDRESMERHYLRVTAQDHG
SPRLSATTMVAVTVADRNDHAPVFEQAQYRETLRENVEEGYPILQLRATDGDAPPNANLRYRFVGSPAVRTAAAAAFEID
PRSGLISTSGRVDREHMESYELVVEASDQGQEPGPRSATVRVHITVLDENDNAPQFSEKRYVAQVREDVRPHTVVLRVTA
TDKDKDANGLVHYNIISGNSRGHFAIDSLTGEIQVMAPLDFEAEREYALRIRAQDAGRPPLSNNTGLASIQVVDINDHAP
IFVSTPFQVSVLENAPLGHSVIHIQAVDADHGENSRLEYSLTGVASDTPFVINSATGWVSVSGPLDRESVEHYFFGVEAR
DHGSPPLSASASVTVTVLDVNDNRPEFTMKEYHLRLNEDAAVGTSVVSVTAVDRDANSAISYQITGGNTRNRFAISTQGG
VGLVTLALPLDYKQERYFKLVLTASDRALHDHCYVHINITDANTHRPVFQSAHYSVSMNEDRPVGSTVVVISASDDDVGE
NARITYLLEDNLPQFRIDADSGAITLQAPLDYEDQVTYTLAITARDNGIPQKADTTYVEVMVNDVNDNAPQFVASHYTGL
VSEDAPPFTSVLQISATDRDAHANGRVQYTFQNGEDGDGDFTIEPTSGIVRTVRRLDREAVPVYELTAYAVDRGVPPLRT
PVSIQVTVQDVNDNAPVFPAEEFEVRVKENSIVGSVVAQITAVDPDDGPNAHIMYQIVEGNIPELFQMDIFSGELTALID
LDYEARQEYVIVVQATSAPLVSRATVHVRLVDQNDNSPVLNNFQILFNNYVSNRSDTFPSGIIGRIPAYDPDVSDHLFYS
FERGNELQLLVVNRTSGELRLSRKLDNNRPLVASMLVTVTDGLHSVTAQCVLRVVIITEELLANSLTVRLENMWQERFLS
PLLGHFLEGVAAVLATPTEDVFIFNIQNDTDVGGTVLNVSFSALAPRGAGAGAAGPWFSSEELQEQLYVRRAALAARSLL
DVLPFDDNVCLREPCENYMKCVSVLRFDSSAPFLASTSTLFRPIQPIAGLRCRCPPGFTGDFCETELDLCYSNPCRNGGA
CARREGGYTCVCRPRFTDCELDTEAGRCVPGVCRNGGTCTNAPNGGFRCQCPAGGAFEGPRCEVAARSFPPSSFVMFRGL
RQRFHLTLSLSFATVQPSGLLFYNGRLNEKHDFLALELVAGQVRLTYSTGESNTVVSPTVPGGLSDGQWHTVHLRYYNKP
RTDALGGAQGPSKDKVAVLSVDDCNVAVALQFGAEIGNYSCAAAGVQTSSKKSLDLTGPLLLGGVPNLPENFPVSHKDFI
GCMRDLHIDGRRMDMAAFVANNGTMAGCQAKSHFCASGPCKNNGFCSERWGGFSCDCPVGFGGKDCRLTMAHPYHFQGNG
TLSWDFGNDMAVSVPWYLGLSFRTRATKGILMQVQLGPHSVLLCKLDRGLLSVTLNRASGHTVHLLLDQMTVSDGRWHDL
RLELQEEPGGRRGHHIFMVSLDFTLFQDTMAMGGELQGLKVKQLHVGGLPPSSKEEGHQGLVGCIQGVWIGFTPFGSSAL
LPPSHRVNVEPGCTVTNPCASGPCPPHADCKDLWQTFSCTCRPGYYGPGCVDACLLNPCQNQGSCRHLQGAPHGYTCDCV
SGYFGQHCEHRVDQQCPRGWWGSPTCGPCNCDVHKGFDPNCNKTNGQCHCKEFHYRPRGSDSCLPCDCYPVGSTSRSCAP
HSGQCPCRPGALGRQCNSCDSPFAEVTASGCRVLYDACPKSLRSGVWWPQTKFGVLATVPCPRGALGAAVRLCDEDQGWL
EPDLFNCTSPAFRELSLLLDGLELNKTALDTVEAKKLAQRLREVTGQTDHYFSQDVRVTARLLAYLLAFESHQQGFGLTA
TQDAHFNENLLWAGSALLAPETGHLWAALGQRAPGGSPGSAGLVQHLEEYAATLARNMELTYLNPVGLVTPNIMLSIDRM
EHPSSTQGARRYPRYHSNLFRGQDAWDPHTHVLLPSQASQPSPSEVLPTSSNAENATASSVVSPPAPLEPESEPGISIVI
LLVYRALGGLLPAQFQAERRGARLPQNPVMNSPVVSVAVFHGRNFLRGVLVSPINLEFRLLQTANRSKAICVQWDPPGPT
DQHGMWTARDCELVHRNGSHARCRCSRTGTFGVLMDASPRERLEGDLELLAVFTHVVVAVSVTALVLTAAVLLSLRSLKS
NVRGIHANVAAALGVAELLFLLGIHRTHNQLLCTAVAILLHYFFLSTFAWLLVQGLHLYRMQVEPRNVDRGAMRFYHALG
WGVPAVLLGLAVGLDPEGYGNPDFCWISIHEPLIWSFAGPIVLVIVMNGTMFLLAARTSCSTGQREAKKTSVLTLRSSFL
LLLLVSASWLFGLLAVNHSILAFHYLHAGLCGLQGLAVLLLFCVLNADARAAWTPACLGKKAAPEETRPAPGPGSGAYNN
TALFEESGLIRITLGASTVSSVSSARSGRAQDQDSQRGRSYLRDNVLVRHGSTAEHTERSLQAHAGPTDLDVAMFHRDAG
ADSDSDSDLSLEEERSLSIPSSESEDNGRTRGRFQRPLRRAAQSERLLAHPKDVDGNDLLSYWPALGECEAAPCALQAWG
SERRLGLDSNKDAANNNQPELALTSGDETSLGRAQRQRKGILKNRLQYPLVPQSRGTPELSWCRAATLGHRAVPAASYGR
IYAGGGTGSLSQPASRYSSREQLDLLLRRQLSKERLEEVPVPAPVLHPLSRPGSQERLDTAPARLEARDRGSTLPRRQPP
RDYPGTMAGRFGSRDALDLGAPREWLSTLPPPRRNRDLDPQHPPLPLSPQRQLSRDPLLPSRPLDSLSRISNSREGLDQV
PSRHPSREALGPAPQLLRAREDPASGPSHGPSTEQLDILSSILASFNSSALSSVQSSSTPSGPHTTATASALGPSTPRSA
TSHSISELSPDSEVPRSEGHS

>sp|P41588|VIPR2_MOUSE Vasoactive intestinal polypeptide receptor 2 OS=Mus musculus GN=Vipr2 PE=1 SV=1 
MRASVVLTCYCWLLVRVSSIHPECRFHLEIQEEETKCAELLSSQTENQRACSGVWDNITCWRPADVGETVTVPCPKVFSN
FYSRPGNISKNCTSDGWSETFPDFIDACGYNDPEDESKISFYILVKAIYTLGYSVSLMSLTTGSIIICLFRKLHCTRNYI
HLNLFLSFMLRAISVLVKDSVLYSSSGLLRCHDQPASWVGCKLSLVFFQYCIMANFYWLLVEGLYLHTLLVAILPPSRCF
LAYLLIGWGIPSVCIGAWTATRLSLEDTGCWDTNDHSIPWWVIRMPILISIVVNFALFISIVRILLQKLTSPDVGGNDQS
QYKRLAKSTLLLIPLFGVHYMVFAAFPIGISSTYQILFELCVGSFQGLVVAVLYCFLNSEVQCELKRRWRGLCLTQAGSR
DYRLHSWSMSRNGSESALQIHRGSRTQSFLQSETSVI

>tr|A2AVR9|A2AVR9_MOUSE Dynein light chain roadblock-type 1 OS=Mus musculus GN=Dynlrb1 PE=1 SV=1 
MAFPPPLWEAEVEETLKRLQSQKGVQGIIVVNTEGIPIKSTMDNPTTTQYANLMHNFILKARSTVREIDPQNDLTFLRIR
SKKNEIMVAPDKDYFLIVIQNPTE

>sp|Q9CQ88|TSN31_MOUSE Tetraspanin-31 OS=Mus musculus GN=Tspan31 PE=1 SV=1 
MVCGGFACSRNALCALNVVYMLVGFLLIGVAAWGKGLGVVSSIHIIGGVIAVGVFLLLIAVAGLVGAANHHQVLLFFYMI
ILGLVFIFQFGISCSCLAINRNTQADVINASWSVLSNSTRHELERSFDCCGLFNLTTLRLQDDTSCSAVCKTKSSTCQMC
GERFLKHSDKALKILGGVGLFFSFTEILGVWLAMRFRNQKDPRANPSAFL

>sp|Q8BM88|CATO_MOUSE Cathepsin O OS=Mus musculus GN=Ctso PE=2 SV=1 
MKPQLVNLLLLCCCCLGRHGVAGTWSWSHQREAAALRESLHRHRYLNSFPHENSTAFYGVNQFSYLFPEEFKALYLGSKY
AWAPRYPAEGQRPIPNVSLPLRFDWRDKHVVNPVRNQEMCGGCWAFSVVSAIESARAIQGKSLDYLSVQQVIDCSFNNSG
CLGGSPLCALRWLNETQLKLVADSQYPFKAVNGQCRHFPQSQAGVSVKDFSAYNFRGQEDEMARALLSFGPLVVIVDAMS
WQDYLGGIIQHHCSSGEANHAVLITGFDRTGNTPYWMVRNSWGSSWGVEGYAHVKMGGNVCGIADSVAAVFV

>sp|P16675|PPGB_MOUSE Lysosomal protective protein OS=Mus musculus GN=Ctsa PE=1 SV=1 
MPGTALSPLLLLLLLSWASRNEAAPDQDEIDCLPGLAKQPSFRQYSGYLRASDSKHFHYWFVESQNDPKNSPVVLWLNGG
PGCSSLDGLLTEHGPFLIQPDGVTLEYNPYAWNLIANVLYIESPAGVGFSYSDDKMYVTNDTEVAENNYEALKDFFRLFP
EYKDNKLFLTGESYAGIYIPTLAVLVMQDPSMNLQGLAVGNGLASYEQNDNSLVYFAYYHGLLGNRLWTSLQTHCCAQNK
CNFYDNKDPECVNNLLEVSRIVGKSGLNIYNLYAPCAGGVPGRHRYEDTLVVQDFGNIFTRLPLKRRFPEALMRSGDKVR
LDPPCTNTTAPSNYLNNPYVRKALHIPESLPRWDMCNFLVNLQYRRLYQSMNSQYLKLLSSQKYQILLYNGDVDMACNFM
GDEWFVDSLNQKMEVQRRPWLVDYGESGEQVAGFVKECSHITFLTIKGAGHMVPTDKPRAAFTMFSRFLNKEPY

>sp|P04202|TGFB1_MOUSE Transforming growth factor beta-1 OS=Mus musculus GN=Tgfb1 PE=1 SV=1 
MPPSGLRLLPLLLPLPWLLVLTPGRPAAGLSTCKTIDMELVKRKRIEAIRGQILSKLRLASPPSQGEVPPGPLPEAVLAL
YNSTRDRVAGESADPEPEPEADYYAKEVTRVLMVDRNNAIYEKTKDISHSIYMFFNTSDIREAVPEPPLLSRAELRLQRL
KSSVEQHVELYQKYSNNSWRYLGNRLLTPTDTPEWLSFDVTGVVRQWLNQGDGIQGFRFSAHCSCDSKDNKLHVEINGIS
PKRRGDLGTIHDMNRPFLLLMATPLERAQHLHSSRHRRALDTNYCFSSTEKNCCVRQLYIDFRKDLGWKWIHEPKGYHAN
FCLGPCPYIWSLDTQYSKVLALYNQHNPGASASPCCVPQALEPLPIVYYVGRKPKVEQLSNMIVRSCKCS

>sp|P16388|KCNA1_MOUSE Potassium voltage-gated channel subfamily A member 1 OS=Mus musculus GN=Kcna1 PE=1 SV=1 
MTVMSGENADEASTAPGHPQDGSYPRQADHDDHECCERVVINISGLRFETQLKTLAQFPNTLLGNPKKRMRYFDPLRNEY
FFDRNRPSFDAILYYYQSGGRLRRPVNVPLDMFSEEIKFYELGEEAMEKFREDEGFIKEEERPLPEKEYQRQVWLLFEYP
ESSGPARVIAIVSVMVILISIVIFCLETLPELKDDKDFTGTIHRIDNTTVIYTSNIFTDPFFIVETLCIIWFSFELVVRF
FACPSKTDFFKNIMNFIDIVAIIPYFITLGTEIAEQEGNQKGEQATSLAILRVIRLVRVFRIFKLSRHSKGLQILGQTLK
ASMRELGLLIFFLFIGVILFSSAVYFAEAEEAESHFSSIPDAFWWAVVSMTTVGYGDMYPVTIGGKIVGSLCAIAGVLTI
ALPVPVIVSNFNYFYHRETEGEEQAQLLHVSSPNLASDSDLSRRSSSTISKSEYMEIEEDMNNSIAHYRQANIRTGNCTT
ADQNCVNKSKLLTDV

>sp|P15208|INSR_MOUSE Insulin receptor OS=Mus musculus GN=Insr PE=1 SV=2 
MGFGRGCETTAVPLLVAVAALLVGTAGHLYPGEVCPGMDIRNNLTRLHELENCSVIEGHLQILLMFKTRPEDFRDLSFPK
LIMITDYLLLFRVYGLESLKDLFPNLTVIRGSRLFFNYALVIFEMVHLKELGLYNLMNITRGSVRIEKNNELCYLATIDW
SRILDSVEDNYIVLNKDDNEECGDVCPGTAKGKTNCPATVINGQFVERCWTHSHCQKVCPTICKSHGCTAEGLCCHKECL
GNCSEPDDPTKCVACRNFYLDGQCVETCPPPYYHFQDWRCVNFSFCQDLHFKCRNSRKPGCHQYVIHNNKCIPECPSGYT
MNSSNLMCTPCLGPCPKVCQILEGEKTIDSVTSAQELRGCTVINGSLIINIRGGNNLAAELEANLGLIEEISGFLKIRRS
YALVSLSFFRKLHLIRGETLEIGNYSFYALDNQNLRQLWDWSKHNLTITQGKLFFHYNPKLCLSEIHKMEEVSGTKGRQE
RNDIALKTNGDQASCENELLKFSFIRTSFDKILLRWEPYWPPDFRDLLGFMLFYKEAPYQNVTEFDGQDACGSNSWTVVD
IDPPQRSNDPKSQTPSHPGWLMRGLKPWTQYAIFVKTLVTFSDERRTYGAKSDIIYVQTDATNPSVPLDPISVSNSSSQI
ILKWKPPSDPNGNITHYLVYWERQAEDSELFELDYCLKGLKLPSRTWSPPFESDDSQKHNQSEYDDSASECCSCPKTDSQ
ILKELEESSFRKTFEDYLHNVVFVPRPSRKRRSLEEVGNVTATTLTLPDFPNVSSTIVPTSQEEHRPFEKVVNKESLVIS
GLRHFTGYRIELQACNQDSPDERCSVAAYVSARTMPEAKADDIVGPVTHEIFENNVVHLMWQEPKEPNGLIVLYEVSYRR
YGDEELHLCVSRKHFALERGCRLRGLSPGNYSVRVRATSLAGNGSWTEPTYFYVTDYLDVPSNIAKIIIGPLIFVFLFSV
VIGSIYLFLRKRQPDGPMGPLYASSNPEYLSASDVFPSSVYVPDEWEVPREKITLLRELGQGSFGMVYEGNAKDIIKGEA
ETRVAVKTVNESASLRERIEFLNEASVMKGFTCHHVVRLLGVVSKGQPTLVVMELMAHGDLKSHLRSLRPDAENNPGRPP
PTLQEMIQMTAEIADGMAYLNAKKFVHRDLAARNCMVAHDFTVKIGDFGMTRDIYETDYYRKGGKGLLPVRWMSPESLKD
GVFTASSDMWSFGVVLWEITSLAEQPYQGLSNEQVLKFVMDGGYLDPPDNCPERLTDLMRMCWQFNPKMRPTFLEIVNLL
KDDLHPSFPEVSFFYSEENKAPESEELEMEFEDMENVPLDRSSHCQREEAGGREGGSSLSIKRTYDEHIPYTHMNGGKKN
GRVLTLPRSNPS

>sp|Q7M6Y3-6|PICAL_MOUSE Isoform 6 of Phosphatidylinositol-binding clathrin assembly protein OS=Mus musculus GN=Picalm 
MSGQSLTDRITAAQHSVTGSAVSKTVCKATTHEIMGPKKKHLDYLIQCTNEMNVNIPQLADSLFERTTNSSWVVVFKSLI
TTHHLMVYGNERFIQYLASRNTLFNLSNFLDKSGLQGYDMSTFIRRYSRYLNEKAVSYRQVAFDFTKVKRGADGVMRTMN
TEKLLKTVPIIQNQMDALLDFNVNSNELTNGVINAAFMLLFKDAIRLFAAYNEGIINLLEKYFDMKKNQCKEGLDIYKKF
LTRMTRISEFLKVAEQVGIDRGDIPDLSQAPSSLLDALEQHLASLEGKKIKDSTAASRATTLSNAVSSLASTGLSLTKVD
EREKQAALEEEQARLKALKEQRLKELAKKPHTSLTTAASPVSTSAGGIMTAPAIDIFSTPSSSNSTSKLPNDLLDLQQPT
FHPSVHAMSAAPQGASTWGDPFSATLDAVEDAIPSLNPFLTKSSGDVHLPIASDVSTFTTRTPTHEMFVGFSPSPVAQPH
SSAGLNVDFESVFGNKSTNVAVDSGGFDELGGLLKPTVASQNQSLPVAKLPPNKLVSDDLDSSLANLVGNLGIGNGTTKN
DVSWSQPGEKKLTGGSNWQPKVAPTTAWSAATMAPPVMAYPATTPTGMIGYGIPPQMGSVPVMTQPTLIYSQPVMRPPNP
FGPVSGAQIQFM

>sp|Q8BJ83|TM2D3_MOUSE TM2 domain-containing protein 3 OS=Mus musculus GN=Tm2d3 PE=2 SV=1 
MEAAAEPLRSVRHLSRVLLFLSQCYILSGDGSLNLEHSQPLAQAIKDPGPTRTFSVVPRAAENQLFSHLTESTEIPPYMT
KCPSNGLCSRLPADCIECATNVSCTYGKPVTFDCTVKPSVTCVDQDLKPQRNFVINMTCRFCWQLPETDYECSNSTTCMT
VACPRQRYFANCTVRDHIHCLGNRTFPKLLYCNWTGGYKWSTALALSITLGGFGADRFYLGQWREGLGKLFSFGGLGIWT
LIDVLLIGVGYVGPADGSLYI

>sp|P15261|INGR1_MOUSE Interferon gamma receptor 1 OS=Mus musculus GN=Ifngr1 PE=1 SV=3 
MGPQAAAGRMILLVVLMLSAKVGSGALTSTEDPEPPSVPVPTNVLIKSYNLNPVVCWEYQNMSQTPIFTVQVKVYSGSWT
DSCTNISDHCCNIYEQIMYPDVSAWARVKAKVGQKESDYARSKEFLMCLKGKVGPPGLEIRRKKEEQLSVLVFHPEVVVN
GESQGTMFGDGSTCYTFDYTVYVEHNRSGEILHTKHTVEKEECNETLCELNISVSTLDSRYCISVDGISSFWQVRTEKSK
DVCIPPFHDDRKDSIWILVVAPLTVFTVVILVFAYWYTKKNSFKRKSIMLPKSLLSVVKSATLETKPESKYSLVTPHQPA
VLESETVICEEPLSTVTAPDSPEAAEQEELSKETKALEAGGSTSAMTPDSPPTPTQRRSFSLLSSNQSGPCSLTAYHSRN
GSDSGLVGSGSSISDLESLPNNNSETKMAEHDPPPVRKAPMASGYDKPHMLVDVLVDVGGKESLMGYRLTGEAQELS

>sp|Q9JKF6|PVRL1_MOUSE Nectin-1 OS=Mus musculus GN=Pvrl1 PE=1 SV=3 
MARMGLAGAAGRWWGLALGLTAFFLPGTHTQVVQVNDSMYGFIGTDVVLHCSFANPLPSVKITQVTWQKASNGSKQNMAI
YNPTMGVSVLPPYEKRVEFLRPSFIDGTIRLSGLELEDEGMYICEFATFPTGNRESQLNLTVMAKPTNWIEGTRAVLRAR
KGQDDKVLVATCTSANGKPPSAVSWETRLKGEAEYQEIRNPNGTVTVISRYRLVPSREAHRQSLACIVNYHLDRFRESLT
LNVQYEPEVTIEGFDGNWYLQRTDVKLTCKADANPPATEYHWTTLNGSLPKGVEAQNRTLFFRGPITYSLAGTYICEATN
PIGTRSGQVEVNITEFPYTPTPEHGRRAGQMPTAIIGGVAGSVLLVLIVVGGIIVALRRRRHTFKGDYSTKKHVYGNGYS
KAGIPQHHPPMAQNLQYPDDSDDEKKAGPLGGSSYEEEEEEEGGGGGERKVGGPHPKYDEDAKRPYFTVDEAEARQDGYG
DRTLGYQYDPEQLDLAENMVSQNDGSFISKKEWYV

>sp|Q9QYS2|GRM3_MOUSE Metabotropic glutamate receptor 3 OS=Mus musculus GN=Grm3 PE=1 SV=1 
MKMLTRLQVLMLALFSKGFLVSLGDHNFMRREIKIEGDLVLGGLFPINEKGTGTEECGRINEDRGIQRLEAMLFAIDEIN
KDNYLLPGVKLGVHILDTCSRDTYALEQSLEFVRASLTKVDEAEYMCPDGSYAIQENIPLLIAGVIGGSYSSVSIQVANL
LRLFQIPQISYASTSAKLSDKSRYDYFARTVPPDFYQAKAMAEILRYFNWTYVSTVASEGDYGETGIEAFEQEARLRNIC
IATAEKVGRSNIRKSYDSVIRELLQKPNARVVVLFMRSDDSRELIAAASRVNASFTWVASDGWGAQESIVKGSEHVAYGA
ITLELASHPVRQFDRYFQSLNPYNNHRNPWFRDFWEQKFQCSLQNKRNHRQICDKHLAIDSSNYEQESKIMFVVNAVYAM
AHALHKMQRTLCPNTTKLCDAMKILDGKKLYKDYLLKINFTAPFNPNKGADSIVKFDTYGDGMGRYNVFNFQHIGGKYSY
LKVGHWAETLYLDVDSIHWSRNSVPTSQCSDPCAPNEMKNMQPGDVCCWICIPCEPYEYLVDEFTCMDCGPGQWPTADLS
GCYNLPEDYIRWEDAWAIGPVTIACLGFMCTCIVITVFIKHNNTPLVKASGRELCYILLFGVSLSYCMTFFFIAKPSPVI
CALRRLGLGTSFAICYSALLTKTNCIARIFDGVKNGAQRPKFISPSSQVFICLGLILVQIVMVSVWLILETPGTRRYTLP
EKRETVILKCNVKDSSMLISLTYDVVLVILCTVYAFKTRKCPENFNEAKFIGFTMYTTCIIWLAFLPIFYVTSSDYRVQT
TTMCISVSLSGFVVLGCLFAPKVHIVLFQPQKNVVTHRLHLNRFSVSGTATTYSQSSASTYVPTVCNGREVLDSTTSSL

>sp|Q64687|SIA8A_MOUSE Alpha-N-acetylneuraminide alpha-2,8-sialyltransferase OS=Mus musculus GN=St8sia1 PE=1 SV=2 
MSPCGRALHTSRGAMAMLARKFPRTRLPVGASALCVVVLCWLYIFPVYRLPNEKEIVQGVLAQRTAWRTNQTSASLFRRQ
MEDCCDPAHLFAMTKMNSPMGKSLWYDGELLYSFTIDNSTYSLFPQATPFQLPLKKCAVVGNGGILKMSGCGRQIDEANF
VMRCNLPPLSSEYTRDVGSKTQLVTANPSIIRQRFENLLWSRKKFVDNMKIYNHSYIYMPAFSMKTGTEPSLRVYYTLKD
VGANQTVLFANPNFLRNIGKFWKSRGIHAKRLSTGLFLVSAALGLCEEVSIYGFWPFSVNMQGDPISHHYYDNVLPFSGY
HAMPEEFLQLWYLHKIGALRMQLDPCEEPSPQPTS

>sp|P06797|CATL1_MOUSE Cathepsin L1 OS=Mus musculus GN=Ctsl PE=1 SV=2 
MNLLLLLAVLCLGTALATPKFDQTFSAEWHQWKSTHRRLYGTNEEEWRRAIWEKNMRMIQLHNGEYSNGQHGFSMEMNAF
GDMTNEEFRQVVNGYRHQKHKKGRLFQEPLMLKIPKSVDWREKGCVTPVKNQGQCGSCWAFSASGCLEGQMFLKTGKLIS
LSEQNLVDCSHAQGNQGCNGGLMDFAFQYIKENGGLDSEESYPYEAKDGSCKYRAEFAVANDTGFVDIPQQEKALMKAVA
TVGPISVAMDASHPSLQFYSSGIYYEPNCSSKNLDHGVLLVGYGYEGTDSNKNKYWLVKNSWGSEWGMEGYIKIAKDRDN
HCGLATAASYPVVN

>tr|E9Q8V6|E9Q8V6_MOUSE Protein Dennd4a OS=Mus musculus GN=Dennd4a PE=1 SV=1 
MIEDKGPRVADYFVVAGLTDISKPLEEEIHFNDACHKVAKPKEPITDVSVIIKSLGEEVPRDYVCIDVTPTGLSADLNNG
SLVGPQIYLCYKRGRDKPPLTDLGVLYDWKERLKQGCEIIQSTPYGRPANISGSTSSQRIYITYRRASENTTQNTLAVTD
ICIIIPSKGESPPHTFCKVDKNLSNSMWGSAVYLCYKKSVAKTNTISYKAGLICRYPQEDYESFSLPESVPLFCLPMGAT
IECWPPDSKYPLPVFSTFVLTGASAEKVYGAAIQFYEPYPEENLTEKQRLLLGLTSLVDGKSDSTRTIHTNKCICLLSHW
PFFDAFRKFLTFLYRYSISGPHALPIEKHISHFMHKVPFPSPQRPRILVQLSPHDNLILSQPVSSPLPLSGGKFSTLLQN
LGPENAVTLLVFAVTEHKILIHSLRPSVLTSVTEALVSMIFPFHWPCPYVPLCPLALADVLSAPCPFIVGIDSRYFDLYD
PPPDVSCVDLDTNTISQTGDKKNVAWKILPKKPCKNLMNTLNNLHQQLAKLQQRPRDDGLMDLAMNDYDFNSGKRLHMID
LEIQEAFLFFMASILKGYRSYLRPITQAPSETATDATSLFALQAFLRSRDRSHQKFYNMMTKTQMFIRFIEECSFVSDKD
ASLAFFDDCVDKVDTDKSGEVRLIELDASFKSEHTVFVTPPEIPHLPNGEEPPLQYSYNGFPVLRNNLFERPEGFLQARK
NKLPSKPSSPGSPSPMFRRTKQEIKSAHKIAKRYSSIPQMWSRCLLRHCYGLWFICLPAYVKVCHSKVRALKTAYDVLKK
MQLKKMDPPDEVCYRILMQLCGQYDQPVLAVRVLFEMQKAGIDPNAITYGYYNKAVLESTWPSRSRSGYFLWTKVRNVVL
GVAQFKRALKKHPHLPQTALSGGRSDLGYNSLSKDNVRREGPSTEDIQGEKEKRGSDSSSLSENESTKGSAECLPTLSYQ
RASTIVRLNGAHNDSAGKTSGECEESTPELLLMPSLEDTNEAQTTPSRCFRKRHKSDDGSHLQQQMPWGSRNRNLSGGVL
MGFMLNRTNQETSPGEMVEKLGADAKILSNVISKSTRPNSLDIGKPPARSKRDSLEKESSDDDTPFHGSNCLDKVESPVI
FDLEDLDTETDGSKVGGVAAQNPKRLQRRNSSFSVKPSEKTDVVTGFDPLSLLVAETEQQQKVEEEEDEDDNKSVSTPSA
RRNLAEEIEMYMNNMSSPLTSRTPSIDLQRACDDKLTNKKSPTLVKACRRSSLPPNSPRPVRLTKSKSYTKSEERPRDRL
WSSPAFSPTCPFREGSQETLAHSSPSFNLDTLLVPKLDVLRHSVFTAGKGVAEKASKWYSRFTMYTTSSKDQSSDRTSLS
SVGAQDSESTSLTDEDVCHELEGATSSQESSAASGTKGIDVSRASLGSSASLEGSLSKFALPGKSETASSLNTSNANIFQ
NYAMEVLISSCSRCRTCDCLVHDEEIMAGWTADDSNLNTTCPFCGNLFLPFLNVEIRDLRRPGRYFLKSSSSTETMHFAS
RTRQSCISASASGLDTSSLSVQGNFDLNNKSKLQENPCARSIQIPAHRSKTVVSKCPLFPMARSISTCGPLDKDDPGGQK
LIPTGSLPATLQGHTDSLGLEWHLPSPDPVTVPYLSPLVVWKELESLLENEGDHAITVADFVDHHPIVFWNLVWYFRRLD
LPSNLPGLILSSEHCNKYSKIPRHCMSEDSKYVLIQMLWDNMKLHQDPGQPLYILWNAHSQNRTLLFETQKYPMVHLLQK
GDDSFNQELLKSMVKSIKMNDVYGPMSQILETLNKCPHFKRQRSLYREILFLSLVALGRENIDIDAFDKEYKMAYDRLTP
SQVKSTHNCDRPPSTGVMECRKTFGEPYL

>sp|P10810|CD14_MOUSE Monocyte differentiation antigen CD14 OS=Mus musculus GN=Cd14 PE=1 SV=1 
MERVLGLLLLLLVHASPAPPEPCELDEESCSCNFSDPKPDWSSAFNCLGAADVELYGGGRSLEYLLKRVDTEADLGQFTD
IIKSLSLKRLTVRAARIPSRILFGALRVLGISGLQELTLENLEVTGTAPPPLLEATGPDLNILNLRNVSWATRDAWLAEL
QQWLKPGLKVLSIAQAHSLNFSCEQVRVFPALSTLDLSDNPELGERGLISALCPLKFPTLQVLALRNAGMETPSGVCSAL
AAARVQLQGLDLSHNSLRDAAGAPSCDWPSQLNSLNLSFTGLKQVPKGLPAKLSVLDLSYNRLDRNPSPDELPQVGNLSL
KGNPFLDSESHSEKFNSGVVTAGAPSSQAVALSGTLALLLGDRLFV

>sp|P59235|NUP43_MOUSE Nucleoporin Nup43 OS=Mus musculus GN=Nup43 PE=1 SV=2 
MEEIYAKFVSQKISKTRWRPVPSGSLQTTETFATGSWDNEENCVSLWSIGDFGNLDSDGGFEGDHQLLCDIRHHGDVMDL
QFFDQERIVAASSTGCVTVFLHHPNNQTLSVNQQWPAAHYHTGPSSPSYSSAPCTGIVCDNPEIVTVGEDGRINLFRVDH
KEAVRTIDNADSSTLHAVTFLRTPEIVTVNSIGQLKIWDFRQQGSEPCQILSLTGDRVPLHCVDRHPDQQHVVATGGQDG
MLSIWDVRQGTMPVSLLKAHEAEMWEVHFHPSNPDHLFTCSEDGSLWHWDASTDAPEKSSLFHQGGRSSTFLSHSLSNQA
GVHQSLVSSWLSTDPAKDRIEITSLLPSRTLSVNSLDVLGPCLVCGTDAEAIYVTRQLFS

>sp|Q8R3H7|HS2ST_MOUSE Heparan sulfate 2-O-sulfotransferase 1 OS=Mus musculus GN=Hs2st1 PE=1 SV=2 
MGLLRIMMPPKLQLLAVVAFAVAMLFLENQIQKLEESRAKLERAIARHEVREIEQRHTMDGPRQDATLDEEEDIIIIYNR
VPKTASTSFTNIAYDLCAKNRYHVLHINTTKNNPVMSLQDQVRFVKNITTWNEMKPGFYHGHISYLDFAKFGVKKKPIYI
NVIRDPIERLVSYYYFLRFGDDYRPGLRRRKQGDKKTFDECVAEGGSDCAPEKLWLQIPFFCGHSSECWNVGSRWAMDQA
KSNLINEYFLVGVTEELEDFIMLLEAALPRFFRGATDLYRTGKKSHLRKTTEKKLPTKQTIAKLQQSDIWKMENEFYEFA
LEQFQFIRAHAVREKDGDLYILAQNFFYEKIYPKSN

>sp|P97855|G3BP1_MOUSE Ras GTPase-activating protein-binding protein 1 OS=Mus musculus GN=G3bp1 PE=1 SV=1 
MVMEKPSPLLVGREFVRQYYTLLNQAPDMLHRFYGKNSSYAHGGLDSNGKPADAVYGQKEIHRKVMSQNFTNCHTKIRHV
DAHATLNDGVVVQVMGLLSNNNQALRRFMQTFVLAPEGSVANKFYVHNDIFRYQDEVFGGFVTEPQEESEEEVEEPEERQ
QTPEVVPDDSGTFYDQTVSNDLEEHLEEPVVEPEPEPEPEPEPEPVSDIQEDKPEAALEEAAPDDVQKSTSPAPADVAPA
QEDLRTFSWASVTSKNLPPSGAVPVTGTPPHVVKVPASQPRPESKPDSQIPPQRPQRDQRVREQRINIPPQRGPRPIREA
GEPGDVEPRRMVRHPDSHQLFIGNLPHEVDKSELKDFFQNFGNVVELRINSGGKLPNFGFVVFDDSEPVQKVLSNRPIMF
RGAVRLNVEEKKTRAAREGDRRDNRLRGPGGPRGGPSGGMRGPPRGGMVQKPGFGVGRGITTPRQ

>sp|Q8K2H2|OTU6B_MOUSE OTU domain-containing protein 6B OS=Mus musculus GN=Otud6b PE=1 SV=1 
MEEVVAEELDDEEQLVRRHRKEKKELQAKIQGMKNAVPKNDKKRRKQLTEDVAKLEREMEQKHREELEQLKQLTFKDSKI
DSVAVNISNLVLENQPPRISKAQKRREKKAALEKEREERIAEAEIENLSGARHLESEKLAQILAARELEIKQIPSDGHCM
YGALEDQLREQDCALTVASLRRQTAEYMQTHSDDFLPFLTNPSTGDMYTPEEFGKYCDDIVNTAAWGGQLELRALSHILQ
TPIEILQADAPPIIVGEEYPRNPLVLVYMRHAYGLGEHYNSVTRLVNSATENCS

>sp|Q80TT2|BAIP3_MOUSE BAI1-associated protein 3 OS=Mus musculus GN=Baiap3 PE=1 SV=3 
MSTLLDIKSSVLRQVQVCPSFRRKTEQEPEVTNSQEPPTGAWKPGDGVEFFAHMRLILKKGDGRQGLPCPEVLLRSGSPA
PAEPVDPNRGLRTLTQEEVEMLYEEALYTVLHRAGTMGPDQVDDEEVLLSYLQQVFGTSSEEHMEAIMRVKKAKAPTYAL
KVSVMRAKNLLAKDPNGFSDPYCMLGILPASSAPQEPSGQKEQRFGFRKGSKRSSPLPAKCIQVTEVKNSTLNPVWKEHF
LFEIDDVNTDQLHLDIWDHDDDVSLAEACRKLNEVIGLKGMTRYFKQIVKSARANGTAGPTEDHTDDFLGCLNIPIREVP
VAGADRWFKLEPRSSASRVQGDCHLVLKLITTQRDTVMSQRGRSGFLSYLLLLSRVLRFEHRVEEPNSSSWRGELSGPGT
TVLCLHGAQSNLSPLQLAVLHWQVSSRHHQTRTLDYGYLLGLLEDVQAHWEEAASLPQEQEESLADSFSAFSEFGLRLLR
QLRDYFPATNSTAVYRLELLLKCLEKLQLFQPAFEICPFETELSMDIAAALKRGNREWYDQLLNTKSPREQPGPQRLAGL
VELADIIYEDLQLCYGVYASLFHGQVAEEAWVLTEELSPKMNLEVASGLFELYLTLADTQRFWSCIPGRESRSLALAGIH
TPFLPAVKLWLQVLRDQAKWRLQGAVDVDTLEPVDAASKHSSSAATASLCLSHIQELWVRLAWPDPSQAQGLGTQLSQDM
CEASLFYTELLRKKVDTQPGAAGEAVSEQLCVVLNNVELVRRASGQALRGLAWSEGASGLEGVLPRPLLSCIQALDEDLH
REAHTVTAHLTSKMVADIRKYIQHISLSPDSIQNDEAVAPLLKYLDEKLALLNDALVKENLNRVLEALWELLLQAILQAL
SANRDVSADFYGRFHFTLEALVSFFHAEGQGLPLENLRDGSYKRLQEELRLHKCSTRECIEQFYLDKLKQRSLEQNRFGR
LTVRCHYEAAEQRLAVEVLHAADLLPLDANGLSDPFVIVELGPPHLFPLVRSQRTQVKARTLHPVYDELFHFSVPAEACR
RRGACVLFTVMDHDWLSTNDFAGEAALGLGGISGIARPHVGGGMRPGQPITLHLRRPRAQVRSALRMLEGRTSREAQEFV
KKLKELEKCMEADL

>tr|Q3TU36|Q3TU36_MOUSE Protein Rap1gds1 OS=Mus musculus GN=Rap1gds1 PE=1 SV=1 
MDNLSDTLKKLKITAADRTEGSLEGCLDCLLQALAQNNAETSEKIQGSGILQLFANLLTPQASCTAKVADIIAEVAKNEF
MRIPCVDAGLISPLVQLLNSKDQEVLLQTGRALGNICYDSHEGRSAVDQAGGAQIVIDHLRSLCGRTDPASEKLMTVFCG
MLMNYSNENDSLQAQLISMGVIPTLVKLLGIHCHNAALTEMCLVAFGNLAELESSKEQFASTNIAEELVKLFKKQIEHDK
REMIFEVLAPLAENDAIKLQLVEAGLVECLLEIVQQKVDSNKEDDVAELKTASDLMVLLLLGDESMQKLFEGGKGSVFQR
VLSWIPSNNHQLQLAGALAIANFARNDGNCIHMVDNGIVEKLMDLLDRHVEDGNVTVQHAALSALRNLAIPVVNKAKMLS
AGVTETVLKFLKSEMPPVQFKLLGTLRMLIDAQEAAEQLGKNAKLVERLVEWCEAKDHAGVMGESNRLLSALIRHSKSKD
VIKTIVQSGGIKHLVTMATSEHVIMQNEALVALALIAALELGPAEKDLASAQLVQILHRLLADERSAPEIKYNSMVLICA
LMGSESLYKEVQDLAFLDVVSKLRSHENKSVAQQASLTEQRLTVES

>sp|A2AHL1|ANO3_MOUSE Anoctamin-3 OS=Mus musculus GN=Ano3 PE=1 SV=1 
MVHHSGSIQSFKQQKGMNISKSEITTEASLKPSRRSLPCLAQSYAHSKSLSQSASLFQSTESESQAPTSVTFLSADKPEH
VTSEESRKDSTLKCSFADLSDFCLALGKDKDYLDESEHANYDRSRLLNDFVTKDKPASKTKLSKNDMSYIASSGLLFKDG
KKRIDYILVYRKTNIQYDKRNTFEKNLRAEGLMLEKEPAIANPDIMFIKIHIPWDTLCKYAERLNIRVPFRKKCYYTDQK
NKSKSRVQNYFKRIKKWMSQNPMVLDKSAFPELEESDCYTGPFSRARIHHFIINNKDTFFSNATRSRIVYHMLERTKYEN
GISKVGIRKLITNGSYIAAFPPHEGAYKSSLPIKTHGPQNNRHLLYERWARWGMWYKHQPLDLIRMYFGEKIGLYFAWLG
WYTGMLIPAAVVGLCVFFYGLVTMNESQVSQEICKATEVFMCPLCDKNCSLQRLNDSCIYAKVTYLFDNGGTVFFAIFMA
IWATVFLEFWKRRRSILTYTWDLIEWEEEEETLRPQFEAKYYRMEVINPITGKPEPHQPSSDKVTRLLVSVSGIFFMISL
VITAVFAVVVYRLVVMEQFASFKWNFVKQHWQFATSGAAVCINFIIIMLLNLAYEKIAYLLTNLEYPRTESEWENSFALK
MFLFQFVNLNSSIFYIAFFLGRFVGHPGKYNKLFERWRLEECHPSGCLIDLCLQMGVIMFLKQIWNNFMELGYPLIQNWW
SRHKIKRGIQDASIPQWENDWNLQPMNIHGLMDEYLEMVLQFGFTTIFVAAFPLAPLLALLNNIIEIRLDAYKFVTQWRR
PLPARATDIGIWLGILEGIGILAVITNAFVIAITSDYIPRFVYEYKYGPCANHVKQNENCLKGYVNNSLSFFDLSELGMG
KSGYCRYRDYRGPPWSSKPYEFTLQYWHILAARLAFIIVFEHLVFGIKSFIAYLIPDIPKGLRERIRREKYLVQEMMYEA
ELEHLQQQRRKSGQPIHHEWP

>tr|Q80ZX0|Q80ZX0_MOUSE Protein Sec24b OS=Mus musculus GN=Sec24b PE=1 SV=1 
MSAPAGSPHPAAGARMPPKLGGAVSGLAPPQQNGPAQSPMQVPSGYGLPHQNYMVPSGHYSQGPGKMTSLPLDSQCDSYY
SRPYTVPTQNSGTPSSANQPGAQQMYGRGPSAPHMGGSMPGSFQGIPASASHSYSSASQPYSSLGNRYSSPTTYSANASV
ASQGYPSTCSHYPISTVSNVVYPNVSYPSLPASEPYGQMFTSQSAPPPARPVKESYSGPSTALTYPSRPPPPPSQHQQQQ
QQQQQQQQQQQSHSGYSSLPWSGPALPPAQDSLIRNQMGSLATANSHPTNNENVQPPKSSSVVSTVLPGPSSTRMPPAPS
HPVGPVPSAPPPPEQMQTKGMQYGDYGNNQASSTATPLSSASDDEEEQEEDEEAGVDSSSTTSSASPLPNSYDALEGGSY
PDMHSSSASSPVPDHALEPSPTLAQALSAAPTPPAAQPAKVAKPFGYGYPALQPAYQNAAPPPMPAAHPSGPAYTGYPQH
YPGVNQLSSGLGGLSLQSSPQPESLRPVNLTQEKNILPPTPIWAPVPNLSAELSKLNCSPDSFRCTLTSIPQTQALLNKA
KLPLGLLLHPFRDLTQLPVITSNTIVRCRSCRTYINPFVSFIDQRRWKCNLCYRVNDVPEEFLYNPLTRSYGEPHKRPEV
QNSTVEFIASSDYMLRPPQPAVYLFVLDVSHNAVEAGYLTVLCQSLLENLDKLPGDSRTRIGFMTFDSTIHFYNLQEGLS
QPQMLIVSDIDDVFLPTPDSLLVNLYESKELIKDLLNALPSMFINTRETHSALGPALQAAFKLMSPTGGRVSVFQTQLPS
LGAGLLQSREDPNQRSSTKVVHHLGPATDFYKKLALDCSGQQTAVDLFLLSSQYSDLASLACMSKYSAGCIFYYPSFHST
HNPSQAEKLQKDLKRYLTRKIGFEAVMRIRCTKGLSMHTFHGNFFVRSTDLLSLANINPDAGFAVQLSIEESLTDTALVC
FQTALLYTSSKGERRIRVHTLCLPVVSSLADVYAGVDVQAAVCLLANMAVDRSVSSSLSDARDALVNAVVDPLSAYSSAV
ASVPRSTLTAPSSLKLLPLYVLALLKQKAFRTGTSTRLDDRVYAMCQMKSQPLVHLMKMIHPNLYRIDRLTDEGAIHVND
RVVPQPPLQKLSAEKLTREGAFLMDCGSVFYIWVGKGCDSNFIENVLGYPDFASIPQKMTHLPELDTLPSERTRSFVTWL
RDSRPLSPVLHLVKDESPAKTDFFQHLLEDRTEAALSYYEFLIHIQQQVCK

>sp|P51410|RL9_MOUSE 60S ribosomal protein L9 OS=Mus musculus GN=Rpl9 PE=1 SV=2 
MKTILSNQTVDIPENVEITLKGRTVIVKGPRGTLRRDFNHINVELSLLGKKKKRLRVDKWWGNRKELATVRTICSHVQNM
IKGVTLGFRYKMRSVYAHFPINVVIQENGSLVEIRNFLGEKYIRRVRMRTGVACSVSQAQKDELILEGNDIELVSNSAAL
IQQATTVKNKDIRKFLDGIYVSEKGTVQQADE

>sp|Q921F2|TADBP_MOUSE TAR DNA-binding protein 43 OS=Mus musculus GN=Tardbp PE=1 SV=1 
MSEYIRVTEDENDEPIEIPSEDDGTVLLSTVTAQFPGACGLRYRNPVSQCMRGVRLVEGILHAPDAGWGNLVYVVNYPKD
NKRKMDETDASSAVKVKRAVQKTSDLIVLGLPWKTTEQDLKDYFSTFGEVLMVQVKKDLKTGHSKGFGFVRFTEYETQVK
VMSQRHMIDGRWCDCKLPNSKQSPDEPLRSRKVFVGRCTEDMTAEELQQFFCQYGEVVDVFIPKPFRAFAFVTFADDKVA
QSLCGEDLIIKGISVHISNAEPKHNSNRQLERSGRFGGNPGGFGNQGGFGNSRGGGAGLGNNQGGNMGGGMNFGAFSINP
AMMAAAQAALQSSWGMMGMLASQQNQSGPSGNNQSQGSMQREPNQAFGSGNNSYSGSNSGAPLGWGSASNAGSGSGFNGG
FGSSMDSKSSGWGM

>sp|Q9DCV7|K2C7_MOUSE Keratin, type II cytoskeletal 7 OS=Mus musculus GN=Krt7 PE=1 SV=1 
MSIHFSSRSTAYPGRGAQVRLSSGRASFGSRSLYGLGSSRPRVAVRSAYGGPVGAGIREITINQSLLAPLSVDIDPTIQQ
VRQEEREQIKTLNNKFASFIDKVRFLEQQNKMLETKWALLQEQKSAKSSQLPRIFEAQIAGLRQQLETLQLDGGRLEVEL
RNMQDVVEDFKNKYEEEINRRTAAENEFVLLKKDVDAAYTNKVELEAKADSLQDEINFLKTLHETELAELQSQISDTSVV
LSMDNSRSLDLDGIIADVKAQYEEMANHSRAEAEAWYQTKFETLQAQAGKHGDDLRNTRNEIAEMNRSIQRLQAEIDTLK
NQRAKLESSIAEAEEQGELAIKDAHAKQGELEAALQKAKQDVARQLREYQELLNTKLALDIEIATYRKLLEGEESRLSGD
GMGPVNISVVNSTGGNGGKLIFGGTMGSNALSFSGGPGALRAYSIKTTSTTRRGTHN

>sp|Q6NVE8|WDR44_MOUSE WD repeat-containing protein 44 OS=Mus musculus GN=Wdr44 PE=1 SV=1 
MASESDTEEFYDAPEDVHLGTGYPVGSPGKVGLLSFKEAENTANQAGNESPVQELRQDVSKKIIESIIEESQKVLQLEDD
SLDSKGKGLSDEATAGPSVAGTEFSNIPGLLAIEHELQQDSEKAESQNVAEESELETQKCFPSDETCEKSEKTVDETDNL
TEVSSGEQLDASGLEAETLNKEALEVKEGDVLDPASLDTLSTTDFAAVEEVAPAKPPRHLTPEPDIVASTKKPVPARPPP
PTNFPPPRPPPPSRPAPPPRKKKSELEFEALKTPDLDVPKENITSDSLLTTNMASENTVRDSLPSLDLASATSGDKIVTA
QENGKAPDVQTVAGEVMGPQRPRSNSGRELTDEEILASVMIKNLDTGEEIPLSLAEEKLPTGINPLTLHIMRRTKEYVSN
DATQSDDEEKLQSQQTDTDGGRLKQKTTQLKKFLGKSVKRAKHLAEEYGERAINKVKSVRDEVFHTDQDDPSSSDDEGMP
YTRPVKFKAAHGFKGPYDFDQIKVVQDLSGEHMGAVWTMKFSHCGRLLASAGQDNIVRIWALKNAFDYFNNMRMKYNTEG
RVSPSPSQESLSSSKSDTDMGVCSGTDEDPDDKNAPFRQRPFCKYKGHTADLLDLSWSKNYFLLSSSMDKTVRLWHISRR
ECLCCFQHIDFVTAIAFHPRDDRYFLSGSLDGKLRLWNIPDKKVALWNEVDGQTKLITAANFCQNGKYAVIGTYDGRCIF
YDTEHLKYHTQIHVRSTRGRNKVGRKITGIEPLPGENKILVTSNDSRIRLYDLRDLSLSMKYKGYVNSSSQIKASFSHDF
TYLVSGSEDKYVYIWSTYHDLSKFTSVRRDRNDFWEGIKAHNAVVTSAIFAPNPSLMLSLDVQSEKLEGIDKYEDAEVLD
STSTGIVKTDNTEVLLSADFTGAIKVFINKRKTVS

>sp|Q9QXS1-7|PLEC_MOUSE Isoform PLEC-0,1C,2A of Plectin OS=Mus musculus GN=Plec 
MSGEDSEVRPVAVAEGSSNGSSGSPSPGDTLPWNLGKTQRSRRSGGGSVGNGSVLDPAERAVIRIADERDRVQKKTFTKW
VNKHLIKHWRAEAQRHISDLYEDLRDGHNLISLLEVLSGDSLPREKGRMRFHKLQNVQIALDYLRHRQVKLVNIRNDDIA
DGNPKLTLGLIWTIILHFQISDIQVSGQSEDMTAKEKLLLWSQRMVEGYQGLRCDNFTTSWRDGRLFNAIIHRHKPMLID
MNKVYRQTNLENLDQAFSVAERDLGVTRLLDPEDVDVPQPDEKSIITYVSSLYDAMPRVPGAQDGVRANELQLRWQEYRE
LVLLLLQWIRHHTAAFEERKFPSSFEEIEILWCQFLKFKETELPAKEADKNRSKVIYQSLEGAVQAGQLKIPPGYHPLDV
EKEWGKLHVAILEREKQLRSEFERLECLQRIVSKLQMEAGLCEEQLNQADALLQSDIRLLASGKVAQRAGEVERDLDKAD
GMIRLLFNDVQTLKDGRHPQGEQMYRRVYRLHERLVAIRTEYNLRLKAGVGAPVTQVTLQSTQRRPELEDSTLRYLQDLL
AWVEENQRRIDSAEWGVDLPSVEAQLGSHRGMHQSIEEFRAKIERARNDESQLSPATRGAYRDCLGRLDLQYAKLLNSSK
ARLRSLESLHGFVAAATKELMWLNEKEEEEVGFDWSDRNTNMAAKKESYSALMRELEMKEKKIKEIQNTGDRLLREDHPA
RPTVESFQAALQTQWSWMLQLCCCIEAHLKENTAYFQFFSDVREAEEQLQKLQETLRRKYSCDRTITVTRLEDLLQDAQD
EKEQLNEYKGHLSGLAKRAKAIVQLKPRNPAHPVRGHVPLIAVCDYKQVEVTVHKGDQCQLVGPAQPSHWKVLSGSSSEA
AVPSVCFLVPPPNQEAQEAVARLEAQHQALVTLWHQLHVDMKSLLAWQSLSRDIQLIRSWSLVTFRTLKPEEQRQALRNL
ELHYQAFLRDSQDAGGFGPEDRLVAEREYGSCSRHYQQLLQSLEQGEQEESRCQRCISELKDIRLQLEACETRTVHRLRL
PLDKDPARECAQRIAEQQKAQAEVEGLGKGVARLSAEAEKVLALPEPSPAAPTLRSELELTLGKLEQVRSLSAIYLEKLK
TISLVIRSTQGAEEVLKTHEEQLKEAQAVPATLQELEATKASLKKLRAQAEAQQPVFNTLRDELRGAQEVGERLQQRHGE
RDVEVERWRERVTQLLERWQAVLAQTDVRQRELEQLGRQLRYYRESADPLSAWLQDAKRRQEQIQAVPIANCQAAREQLR
QEKALLEEIERHGEKVEECQKFAKQYINAIKDYELQLITYKAQLEPVASPAKKPKVQSGSESVIQEYVDLRTRYSELTTL
TSQYIKFISETLRRMEEEERLAEQQRAEERERLAEVEAALEKQRQLAEAHAQAKAQAELEAQELQRRMQEEVARREEAAV
DAQQQKRSIQEELQHLRQSSEAEIQAKAQQVEAAERSRMRIEEEIRVVRLQLETTERQRGGAEGELQALRARAEEAEAQK
RQAQEEAERLRRQVQDESQRKRQAEAELALRVKAEAEAAREKQRALQALDELRLQAEEAERRLRQAEAERARQVQVALET
AQRSAEVELQSKRASFAEKTAQLERTLQEEHVTVAQLREEAERRAQQQAEAERAREEAERELERWQLKANEALRLRLQAE
EVAQQKSLAQADAEKQKEEAEREARRRGKAEEQAVRQRELAEQELEKQRQLAEGTAQQRLAAEQELIRLRAETEQGEQQR
QLLEEELARLQHEATAATQKRQELEAELAKVRAEMEVLLASKARAEEESRSTSEKSKQRLEAEAGRFRELAEEAARLRAL
AEEAKRQRQLAEEDAARQRAEAERVLTEKLAAISEATRLKTEAEIALKEKEAENERLRRLAEDEAFQRRRLEEQAALHKA
DIEERLAQLRKASESELERQKGLVEDTLRQRRQVEEEIMALKVSFEKAAAGKAELELELGRIRSNAEDTMRSKEQAELEA
ARQRQLAAEEEQRRREAEERVQRSLAAEEEAARQRKVALEEVERLKAKVEEARRLRERAEQESARQLQLAQEAAQKRLQA
EEKAHAFVVQQREEELQQTLQQEQNMLDRLRSEAEAARRAAEEAEEAREQAEREAAQSRKQVEEAERLKQSAEEQAQAQA
QAQAAAEKLRKEAEQEAARRAQAEQAALKQKQAADAEMEKHKKFAEQTLRQKAQVEQELTTLRLQLEETDHQKSILDEEL
QRLKAEVTEAARQRSQVEEELFSVRVQMEELGKLKARIEAENRALILRDKDNTQRFLEEEAEKMKQVAEEAARLSVAAQE
AARLRQLAEEDLAQQRALAEKMLKEKMQAVQEATRLKAEAELLQQQKELAQEQARRLQEDKEQMAQQLVEETQGFQRTLE
AERQRQLEMSAEAERLKLRMAEMSRAQARAEEDAQRFRKQAEEIGEKLHRTELATQEKVTLVQTLEIQRQQSDHDAERLR
EAIAELEREKEKLKQEAKLLQLKSEEMQTVQQEQILQETQALQKSFLSEKDSLLQRERFIEQEKAKLEQLFQDEVAKAKQ
LREEQQRQQQQMEQEKQELMASMEEARRRQREAEEGVRRKQEELQHLEQQRQQQEKLLAEENQRLRERLQRLEEEHRAAL
AHSEIATTQAASTKALPNGRDAPDGPSVEAEPEYTFEGLRQKVPAQQLQEAGILSQEELQRLAQGHTTVAELTQREDVYR
YLKGRSSIAGLLLKPTNEKLSVYTALQRQLLSPGTALILLEAQAASGFLLDPVRNRRLTVNEAVKEGVVGPELHHKLLSA
ERAVTGYKDPYTGEQISLFQAMKKDLIVRDHGVRLLEAQIATGGIIDPVHSHRVPVDVAYKRGYFDEEMNRILSDPSDDT
KGFFDPNTHENLTYLQLLERCVEDPETGLRLLPLTDKAAKGGELVYTDTEARDVFEKATVSAPFGKFQGRTVTIWEIINS
EYFTAEQRRDLLQQFRTGHITVEKIIKIVITVVEEHERKGQLCFEGLRALVPAAELLDSGVISHELYQQLQRGERSVREV
AEADSVRQALRGTNVIAGVWLEEAGQKLSIYEALKKDLLQPEVAVALLEAQAGTGHIIDPATSARLTVDEAVRAGLVGPE
LHEKLLSAEKAVTGYRDPYSGQSVSLFQALKKGLIPREQGLRLLDAQLSTGGIVDPSKSHRVPLDVAYARGYLDKETNRA
LTSPRDDARVYHDPSTQEPVTYSQLQQRCRSDQLTGLSLLPLSEKAVRARQEEVYSELQARETLEQAKVEVPVGSFKGRA
MTVWELISSEYFTEEQRQELLRQFRTGKVTVEKVIKIVITIVEEVETRRQERLSFSGLRAPVPASELLDAKILSRAQFDQ
LKDGKTSVKELSEVGSVRTLLQGSGCLAGIYLEDSKEKVTIYEAMRRGLLRPSTATLLLEAQAATGFLVDPVRNQRLYVH
EAVKAGVVGPELHEKLLSAEKAVTGYKDPYSGNTISLFQAMKKGLVLRDHAIRLLEAQVATGGIIDPVHSHRLPVDVAYQ
RGYFDEEMNRVLADPSDDTKGFFDPNTHENLTYLQLLERCVEDPETGLRLLPLKGAEKTEVVETTQVYTEEETRRAFEET
QIDIPGGGSHGGSSMSLWEVMQSNMIPEDQRARLMADFQAGRVTKERMIIIIIEIIEKTEIIRQQNLASYDYVRRRLTAE
DLYEARIISLETYNLFREGTKNLREVLEMESAWRYLYGTGAVAGVYLPGSRQTLTIYQALKKGLLSAEVARLLLEAQAAT
GFLLDPVKGERLTVDEAVRKGLVGPELHDRLLSAERAVTGYRDPYTEQTISLFQAMKKELIPAEEALRLLDAQLATGGIV
DPRLGFHLPLEVAYQRGYLNKDTHDQLSEPSEVRSYVDPSTDERLSYTQLLKRCRRDDPSGQMLLLLSDARKLTFRGLRK
QITVEELVRSQVMDEATALQLQEGLTSIEEVTKNLQKFLEGTSCIAGVFVDATKERLSVYQAMKKGIIRPGTAFELLEAQ
AATGYVIDPIKGLKLTVEEAVRMGIVGPEFKDKLLSAERAVTGYKDPYSGKLISLFQAMKKGLILKDHGIRLLEAQIATG
GIIDPEESHRLPVEVAYKRGLFDEEMNEILTDPSDDTKGFFDPNTEENLTYLQLMERCITDPQTGLCLLPLKEKKRERKT
SSKSSVRKRRVVIVDPETGKEMSVYEAYRKGLIDHQTYLELSEQECEWEEITISSSDGVVKSMIIDRRSGRQYDIDDAIT
KNLIDRSALDQYRAGTLSITEFADMLSGNAGGFRSRSSSVGSSSSYPISSAGPRTQLASWSDPTEETGPVAGILDTETLE
KVSITEAMHRNLVDNITGQRLLEAQACTGGIIDPSTGERFPVTEAVNKGLVDKIMVDRINLAQKAFCGFEDPRTKTKMSA
AQALKKGWLYYEAGQRFLEVQYLTGGLIEPDTPGRVSLDEALQRGTVDARTAQKLRDVSAYSKYLTCPKTKLKISYKDAL
DRSMVEEGTGLRLLEAAAQSSKGYYSPYSVSGSGSTAGSRTGSRTGSRAGSRRGSFDATGSGFSMTFSSSSYSSSGYGRR
YASGPSASLGGPESAVA

>sp|Q6PDC8|MFD4A_MOUSE Major facilitator superfamily domain-containing protein 4A OS=Mus musculus GN=Mfsd4a PE=2 SV=2 
MGCDGRVSELLRRNLQPTLTYWSVFFSFGLCIAFLGPTLLDLRCQTHSSLPQISWVFFSQQLCLLLGSALGGVFKRTLAQ
SLWALFTSTLVISLVFAVIPFCHDVKVLASVIALAGLAMGCIDTVANMQLVRIYQKDSAFFLQVLHFFVGLGALLSPLIA
DPFLSEANCFPANNTANATSRSHGSRVLSQHHAAAQPWINQTIPRLPPKEVTENHVSYAFWIMALINLPVPLAVLFLLSK
ERLLTCAQRKPLLLSADELALETRPAEKEDTSSLAPKFQPHSGQEDLFSCCQRKNFRGAPCSFFAIHITAALVLFMTDGM
MGAYSAFVYSYAVEKPLSIGHKSAGYLPSLFWGFITLGRFISIPVSSRMRPATMVFINVVGVVVTFLMLLIFSYNVIFLF
VGTASLGLFLSSTFPSMLAYTEDILQYKGCATTVLVTGAGIGEMVLQMLVGLIFQAQGSYSFLVCGVIFGCLAFIFYILL
LFFHRIHPELSSVLTQDKALGVENPECYQR

>tr|Q80VX2|Q80VX2_MOUSE CD200 antigen OS=Mus musculus GN=Cd200 PE=1 SV=1 
MGSLVFRRPFCHLSTYSLIWGMAAVALSTAQVEVVTQDERKALHTTASLRCSLKTSQEPLIVTWQKKKAVSPENMVTYSK
THGVVIQPAYKDRINVTELGLWNSSITFWNTTLEDEGCYMCLFNTFGSQKVSGTACLTLYVQPIVHLHYNYFEDHLNITC
SATARPAPAISWKGTGTGIENSTESHFHSNGTTSVTSILRVKDPKTQVGKEVICQVLYLGNVIDYKQSLDKGFWFSVPLL
LSIVSLVILLILISILLYWKRHRNQERGESSQGMQRMK

>sp|P22892|AP1G1_MOUSE AP-1 complex subunit gamma-1 OS=Mus musculus GN=Ap1g1 PE=1 SV=3 
MPAPIRLRELIRTIRTARTQAEEREMIQKECAAIRSSFREEDNTYRCRNVAKLLYMHMLGYPAHFGQLECLKLIASQKFT
DKRIGYLGAMLLLDERQDVHLLMTNCIKNDLNHSTQFVQGLALCTLGCMGSSEMCRDLAGEVEKLLKTSNSYLRKKAALC
AVHVIRKVPELMEMFLPATKNLLNEKNHGVLHTSVVLLTEMCERSPDMLAHFRKLVPQLVRILKNLIMSGYSPEHDVSGI
SDPFLQVRILRLLRILGRNDDDSSEAMNDILAQVATNTETSKNVGNAILYETVLTIMDIKSESGLRVLAINILGRFLLNN
DKNIRYVALTSLLKTVQTDHNAVQRHRSTIVDCLKDLDVSIKRRAMELSFALVNGNNIRGMMKELLYFLDSCEPEFKADC
ASGIFLAAEKYAPSKRWHIDTIMRVLTTAGSYVRDDAVPNLIQLITNSVEMHAYTVQRLYKAILGDYSQQPLVQVAAWCI
GEYGDLLVSGQCEEEEPIQVTEDEVLDILESVLISNMSTSVTRGYALTAIMKLSTRFTCTVNRIKKVVSIYGSSIDVELQ
QRAVEYNALFKKYDHMRSALLERMPVMEKVTTNGPSEIVQTNGETEPAPLETKPPPSGPQPTSQANDLLDLLGGNDITPV
IPTAPTSKPASAGGELLDLLGDITLTGAPAAAPTPASVPQISQPPFLLDGLSSQPLFNDIAPGIPSITAYSKNGLKIEFT
FERSNTNPSVTVITIQASNSTELDMTDFVFQAAVPKTFQLQLLSPSSSVVPAFNTGTITQVIKVLNPQKQQLRMRIKLTY
NHKGSAMQDLAEVNNFPPQSWQ

>sp|E9PYL2|PRR12_MOUSE Proline-rich protein 12 OS=Mus musculus GN=Prr12 PE=1 SV=1 
MDRNYPSAGFGDPLGAGAGWSYERSAKASLVYGSSRTSHPETDILHRQAYAAPHPLQSYATNHHPAGLSGLFDTGLHHAG
SAGPDASVMNLISALESRGPQPGPSASSLLSQFRSPSWQTAMHTPGPTELFISGALPGSSTFPSSSALSAYQHPASFGSR
PFPVPSSLSLQDPPFSPPANGLLSPHDVLHLKPSQAPTVPSSLGFERLAGGGVLGPAGLGPAQTPPYRPGPPDPPPPPRH
LPTQFNLLASSSAATAAEPSSPQLYNFSGAAPGPPPERALPRQDTVIKHYQRPASAQPPPPPPPAHSLQHYLSCGGSYPS
MGHRASLACSPLGGGEPSPGAGEPSKGGPSGATAGAAGRATGPETAGGGAAGGGGGYRPIIQSPGYKTSKGGYGPATGGA
TRPPPPRSTATPKCQSLGGPAAAYAAGKASGAGGAGSQAYSPGQPQGLLGPQAYGQGFGGGQAQDLSKGPSYSGGPPQPP
SGPPPPGLATCQSYSPDQLQGQLYGVQSEPYPGPAAHSQGLPTASPSLSYSTGHSPALSGHGGGWGPSSLGGGGEASPSH
IIRPLQSPPATGRPPGVGSPGAPGKYLSSVLASAPFLAPPGASSYAAGAGGYKGKGDGSELLAGPGGSAAERTEDEEFLI
QHLLQAPSPPRTSGADGLVGEDGPADAAKGLGGSGGAGGAPGTPYELAKEDPQRYHLQSVIRTSASLDEGATAALELGLG
RMKDKKKGPERGGETPEGLATSVVHYGAGAKELGAFLQKSPPPPPPSAQATQPAPHGLLLEAGGPDLPMVLPPPPPQLLP
SVLSHAPSPSPSAPKVGVHLLEPATRDGAPQPPPPPPPPMPLQLEAHLRGHGLEPTAPSPRLRPEESLEPPGAMQELLGA
LEPLPSGPGDPGVGPPNSEGKDPAGAYRSPSPQGTKAPRFVPLTSICFPDSLLQDEERSFFPTMEEMFGGGAADDYGKAG
QTEDDGDPKTGAGPPPGPTAYDPYGPYCGGRASGTGPETPGLGLDHNKPPELPSTVNAEPLGLIQSGPHQSAPPPPPPPP
PPPPVSEPKGGLTSPIFCSTKPKKLLKTSSFHLLRRRDPPFQTPKKLYAQEYEFEADEDKADVPADIRLNPRRLPDLVSS
CRSRPALSPLGDIDFCPPNPGPDGPRRRGRKPTKAKRDGPPRPRGRPRIRPLEGPAMAGPASITTDGAKKPRGRGRGRGR
KAEEMGGTRLEPLKPLKIKLSVPKAGEGLGAPSNDVISGVDHNSLDSNLTREKIEAKIKEVEEKQPEMKSGFMASFLDFL
KSGKRHPPLYQAGLTPPLSPPKSVPASVPTRGLQPPPPTVPTVPHPAPSGPFGLGGALEAAESEGLGLGCPSPCKRLDEE
LKRNLETLPSFSSDEEDSVAKNRDLQESISSAISALDDPPLTGPKDTSTPEEPPLDTGPTASGPPPLPSLPSSNSSGTPE
PPLLEEKPPPTPPPAPTPQPAPPPPPPPPPVPALPSPTPLVTPVASSPPPPPPPPPPPPALPSPPPPPPPAPTTVPPVAP
PEEPPAPSPEDPEPPDARPLHLAKKQETAAVCGETDEEAGESGGEGIFRERDEFVIRAEDIPSLKLALQTGREPPPIWRV
QKALLQKFTPEIKDGQRQFCATSNYLGYFGDAKNRYQRLYVKFLENVNKKDYVRVCARKPWHRPPLPVRRSGQTKGPTPV
GGNSAPPSKVQAPPPKPETPEKMTSEKPPEPAPEPAVPEPPAPEKPSPPRPVEKEKEKEKEKEKEKERVTRPLRSERATS
GRQMRTDRSLATGQSTTSRLPKARPSKVKAEPPPKKRKKWLKEAVGNASAGDGPGGSSSDSESSPGAPSEDERAVPGRLL
KTRAMREMYRSYVEMLVSTALDPDMIQALEDTHDELYLPPMRKIDGLLNEHKKKVLKRLSLSPALQDALHTFPQLQVEQT
GEGSPEEGAVRLRPAGEPYNRKTLSKLKRSVVRAQEFKVELEKSGYYTLYHSLHHYKYHTFLRCRDQTLAIEGGAEDLGQ
EEVVQQCMRNQPWLEQLFDSFSDLLAQAQAHSRCG

>sp|Q3TXX4|VGLU1_MOUSE Vesicular glutamate transporter 1 OS=Mus musculus GN=Slc17a7 PE=1 SV=2 
MEFRQEEFRKLAGRALGRLHRLLEKRQEGAETLELSADGRPVTTHTRDPPVVDCTCFGLPRRYIIAIMSGLGFCISFGIR
CNLGVAIVSMVNNSTTHRGGHVVVQKAQFNWDPETVGLIHGSFFWGYIVTQIPGGFICQKFAANRVFGFAIVATSTLNML
IPSAARVHYGCVIFVRILQGLVEGVTYPACHGIWSKWAPPLERSRLATTAFCGSYAGAVVAMPLAGVLVQYSGWSSVFYV
YGSFGIFWYLFWLLVSYESPALHPSISEEERKYIEDAIGESAKLMNPVTKFNTPWRRFFTSMPVYAIIVANFCRSWTFYL
LLISQPAYFEEVFGFEISKVGLVSALPHLVMTIIVPIGGQIADFLRSRHIMSTTNVRKLMNCGGFGMEATLLLVVGYSHS
KGVAISFLVLAVGFSGFAISGFNVNHLDIAPRYASILMGISNGVGTLSGMVCPIIVGAMTKHKTREEWQYVFLIASLVHY
GGVIFYGVFASGEKQPWAEPEEMSEEKCGFVGHDQLAGSDESEMEDEAEPPGAPPAPPPSYGATHSTVQPPRPPPPVRDY

>sp|Q80Z10|ASTN2_MOUSE Astrotactin-2 OS=Mus musculus GN=Astn2 PE=1 SV=2 
MAAAGARRSPGRGLGLRGRPRLGFHPGPPPPPPPPLLLLFLLLLPPPPLLAGATAAAASREPDSPCRLKTVTVSTLPALR
ESDIGWSGARTGAAAGAGAGTGAGAGAAAAAASAASPGSAGSAGTAAESRLLLFVRNELPGRIAVQDDLDNTELPFFTLE
MSGTAADISLVHWRQQWLENGTLYFHVSMSSSGQLAQATAPTLQEPSEIVEEQMHILHISVMGGLIALLLLLLVFTVALY
AQRRWQKRRRIPQKSASTEATHEIHYIPSVLLGPQARESFRSSRLQTHNSVIGVPIRETPILDDYDYEEEEEPPRRANHV
SREDEFGSQMTHALDSLGRPGEEKVEFEKKAAAEATQETVESLMQKFKESFRANTPVEIGQLQPASRSSTSAGKRKRRNK
SRGGISFGRTKGTSGSEADDETQLTFYTEQYRSRRRSKGLLKSPVNKTALTLIAVSSCILAMVCGNQMSCPLTVKVTLHV
PEHFIADGSSFVVSEGSYLDISDWLNPAKLSLYYQINATSPWVRDLCGQRTTDACEQLCDPDTGECSCHEGYAPDPVHRH
LCVRSDWGQSEGPWPYTTLERGYDLVTGEQAPEKILRSTFSLGQGLWLPVSKSFVVPPVELSINPLASCKTDVLVTEDPA
DVREEAMLSTYFETINDLLSSFGPVRDCSRNNGGCTRNFKCVSDRQVDSSGCVCPEELKPMKDGSGCYDHSKGIDCSDGF
NGGCEQLCLQQTLPLPYDTTSSTIFMFCGCVEEYKLAPDGKSCLMLSDVCEGPKCLKPDSKFNDTLFGEMLHGYNNRTQH
VNQGQVFQMTFRENNFIKDFPQLADGLLVIPLPVEEQCRGVLSEPLPDLQLLTGDIRYDEAMGYPMVQQWRVRSNLYRVK
LSTITLSAGFTNVLKILTKESSRDELLSFIQHYGSHYIAEALYGSELTCIIHFPSKKVQQQLWLQYQKETTELGSKKELK
SMPFITYLSGLLTAQMLSDDQLISGVEIRCEEKGRCPSTCHLCRRPGKEQLSPTPVLLEINRVVPLYTLIQDNGTKEAFK
NALMSSYWCSGKGDVIDDWCRCDLSAFDASGLPNCSPLPQPVLRLSPTVEPSSTVVSLEWVDVQPAIGTKVSDYILQHKK
VDEYTDTDLYTGEFLSFADDLLSGLGTSCVAAGRSHGEVPEVSIYSVIFKCLEPDGLYKFTLYAVDTRGRHSELSTVTLR
TACPLVDDNKAEEIADKIYNLYNGYTSGKEQQTAYNTLMEVSASMLFRVQHHYNSHYEKFGDFVWRSEDELGPRKAHLIL
RRLERVSSHCSSLLRSAYIQSRVDTIPYLFCRSEEVRPAGMVWYSILKDTKITCEEKMVSMARNTYGETKGR

>sp|Q99MR8|MCCA_MOUSE Methylcrotonoyl-CoA carboxylase subunit alpha, mitochondrial OS=Mus musculus GN=Mccc1 PE=1 SV=2 
MAAAALLAAVDRNQLRRVPILLLQPREWAWKLRTMKYGTTPGGSITKVLIANRGEIACRVIRTAKKMGVQSVAVYSEADR
NSMHVDMADEAYSIGPAPSQQSYLAMEKIIQVAKSSAAQAIHPGYGFLSENMEFAELCKQEGIIFIGPPSSAIRDMGIKS
TSKSIMAAAGVPVVEGYHGKDQSDQCLREHAGKIGYPVMIKAVRGGGGKGMRIVRSEREFQEQLESARREAKKSFNDDAM
LIEKFVDTPRHVEVQVFGDHHGNAVYLFERDCSVQRRHQKIIEEAPAPGINPEVRRKLGEAAVRAAKAVKYVGAGTVEFI
MDSRHNFYFMEMNTRLQVEHPVTEMITGTDLVEWQLRIAAGEKIPLSQEEIPLQGHAFEARIYAEDPDNNFMPGAGPLVH
LSTPSADMSTRIETGVRQGDEVSVHYDPMIAKLVVWASDRQSALSKLRYCLHQYNIVGLRSNVDFLLRLSGHPEFEAGNV
HTDFIPQHHKDLLPSHSTIAKESVCQAALGLILKEKEMTSAFKLHTQDQFSPFSFSSGRRLNISYTRNMTLRSGKSDIVI
AVTYNRDGSYDMQIDNKSFRVLGDLSSEDGCTYLKSSINGVARKSKFILLDNTVHLFSMEGSIEVGIPVPKYLSPVSAEG
AQGGTIAPMTGTIEKVFVKAGDRVKAGDSLMVMIAMKMEHTIKAPKDGRIKKVFFSEGAQANRHAPLVEFEEEESDK

>sp|Q812C9|AOC2_MOUSE Retina-specific copper amine oxidase OS=Mus musculus GN=Aoc2 PE=2 SV=2 
MNLKVLLLLLGLSFLTVFALVYVLLTRQGSFSQSPRCPSIPPRIHPWTHPSQSQLFADLTPEELTAVMSFLTKHLGPGLV
DAAQARPSDNCVFSVELQLPAKAAALAHLDRGGPPPVREALAIIFFGGQPKPNVSELVVGPLPHPSYMRDVTVERHGGPL
PYYRRPMQKTEFVQIWRHLKEVELPKAPTFLASVLNYNGSTLAPLHSTASGFHAGDRATWIALYHNISGLGVFLHPVGLE
LLLDHGALDPADWVVQQVFYLGHYYADLAQLEWEFKVGRLEVIRVPLPTPGGASSLRPRVTPDPPLPPLQFSLQGPQYNI
QGNSVTSPLWTFTFGHGVFSGLRIFDIRFKGERVAYEVSVQECLTVYGADSPKTMTIRYLDSSYGLGLNSRALVRGVDCP
YQATMVDIHVLVGTGSVQLLPGAVCVFEEAQGLPLRRHHNGIGGHFYGGLASSSLVVRSVSSVGNYDYIWDFMLHPTGAL
EARVHATGYINTAFMSGGAESLLFGNRVGERVLGAVHTHAFHFKLDLDVAGLKNWVIAEDAVFKPVAAPWNPELQLQRPQ
LTRQVLSREDLAAFPWGSPLPRYLYLATNQTNAWGHQRGYRIQIHSPPGVHVPLESSEERALSWGRYQLVVTQRKEAEPH
SSSIYYQNDMRSPATVFADFINNETLLGEDLVAWVTASFLHIPHAEDIPNTVTVGNRVGFLLRPYNFFNEDPSIFSPGSV
YFERDQDAGLCSINPVACTQQLADCVPNLPSFSYEGL

>sp|Q9CR16|PPID_MOUSE Peptidyl-prolyl cis-trans isomerase D OS=Mus musculus GN=Ppid PE=1 SV=3 
MSHASPAAKPSNSKNPRVFFDVDIGGERVGRIVLELFADIVPKTAENFRALCTGEKGTGSTTGKPLHFKGCPFHRIIKKF
MIQGGDFSNQNGTGGESIYGEKFEDENFHYKHDREGLLSMANAGPNTNGSQFFITTVPTPHLDGKHVVFGQVIKGLGVAR
TLENVEVNGEKPAKLCVIAECGELKEGDDWGIFPKDGSGDSHPDFPEDADIDLKDVDKILLISEDLKNIGNTFFKSQNWE
MAIKKYAKVLRYVDSSKAVIEKADRSRLQPIALSCVLNIGACKLKMSNWQGAIDSCLEALEMDPSNTKALYRKAQGWQGL
KEYDQALADLKKAQEIAPGDKAIQAELLKVKQMIKAQKDKEKAVYAKMFA

>sp|Q06890|CLUS_MOUSE Clusterin OS=Mus musculus GN=Clu PE=1 SV=1 
MKILLLCVALLLIWDNGMVLGEQEVSDNELQELSTQGSRYINKEIQNAVQGVKHIKTLIEKTNAERKSLLNSLEEAKKKK
EDALEDTRDSEMKLKAFPEVCNETMMALWEECKPCLKHTCMKFYARVCRSGSGLVGQQLEEFLNQSSPFYFWMNGDRIDS
LLESDRQQSQVLDAMQDSFARASGIIDTLFQDRFFARELHDPHYFSPIGFPHKRPHFLYPKSRLVRSLMSPSHYGPPSFH
NMFQPFFEMIHQAQQAMDVQLHSPAFQFPDVDFLREGEDDRTVCKEIRRNSTGCLKMKGQCEKCQEILSVDCSTNNPAQA
NLRQELNDSLQVAERLTEQYKELLQSFQSKMLNTSSLLEQLNDQFNWVSQLANLTQGEDKYYLRVSTVTTHSSDSEVPSR
VTEVVVKLFDSDPITVVLPEEVSKDNPKFMDTVAEKALQEYRRKSRAE

>sp|Q8BIZ1|ANS1B_MOUSE Ankyrin repeat and sterile alpha motif domain-containing protein 1B OS=Mus musculus GN=Anks1b PE=1 SV=3 
MGKDQELLEAARTGNVALVEKLLSGRKGGILGGGSGPLPLSNLLSIWRGPNVNCTDSSGYTALHHAALNGHKDIVLKLLQ
YEASTNVADNKGYFPIHLAAWKGDVEIVKILIHHGPSHSRVNEQNNENETALHCAAQYGHSEVVAVLLEELTDPTIRNSK
LETPLDLAALYGRLRVVKMIISAHPNLMSCNTRKHTPLHLAARNGHKAVVQVLLEAGMDVSCQTEKGSALHEAALFGKVD
VVRVLLETGIDANIKDSLGRTVLDILKEHPSQKSLQIATLLQDYLEGAGRSAAVLEEHAQEDTAQETHLSSPAESPQKTK
SETVTGELSKLLDEIKLCQEKDYSFEDLCHTISDHYLDNLSKISEEELGKNGSQSVRTSSTINLSPGEVEDEEEDPNSCG
PTGLWEALTPCNGCRNLGFPMLAQESYPKKRNFPMEMEPSASLDTFPSENENFLCELVDTAVTKKPCSLEIARAPSPRTD
NASEVAITAPGTSHHRNSSTGPTPDCSPPSPDTALKNIVKVIRPQPKQRTSIVSSLDFQRMNHNQEYFEISTSTGCTSFT
SSPAASPPTSSVETTEVKNEGAEHADDLSQQEDDEPPKEYDAGQFAGLLHGSSPACESPENPFHLYGKRNTCEDGPDEAS
LANSPLPFKQTPIENNPEPSVKKVKPKVVSRTIFHKRNHQLENHTIVGTRMSRSGSRNGDQWGVNPGGFVERACTLGRIR
SLPKALIDMHLSKNVSKSDSDLIAYPSKDKARVNWSKSSTAERSSKDNSERTPSFTSEWEEIDKIMNSIDVGINSELEGM
NGETTRPRCPVQTVGQWLESIGLPQYENHLMANGFDSVQFMGSNVMEDQDLLEIGILNSGHRQRILQAIQLLPKMRPIGH
DGYHPTSVAEWLDSIELGDYTKAFLINGYTSMDLLKKIWELELINVLKISLIGHRKRILASLGDRLHDDPPQKPPRSITL
REPSGNHTPPQLSPSLSQSTYTTGGSLDVPHIIMQGDARRRRNENYFDDIPRSKLERQMAQTGDWGEPSITLRPPNEATA
STPVQYWQHHPEKLIFQSCDYKAFYLGSMLIKELRGTESTQDACAKMRANCRKSTEQMKKVPTIILSVSYKGVKFIDAAN
KNIIAEHEIRNISCAAQDPEDLSTFAYITKDLKSNHHYCHVFTAFDVNLAYEIILTLGQAFEVAYQLALQARKGGHSSTL
PESFENKPSKPIPKPRVSIRKSVQIDPSEQKTLANLPWIVEPGQEAKRGINTKYETTIF

>sp|Q6RKD8|FLRT1_MOUSE Leucine-rich repeat transmembrane protein FLRT1 OS=Mus musculus GN=Flrt1 PE=1 SV=1 
MVVAHSAATATTTPAATVTATVVMTTATMDLRDWLFLCYGLIAFLTEVIDSTTCPSVCRCDNGFIYCNDRGLTSIPSDIP
DDATTLYLQNNQINNAGIPQDLKTKVKVQVIYLYENDLDEFPINLPRSLRELHLQDNNVRTIARDSLARIPLLEKLHLDD
NSVSTVSIEEDAFADSKQLKLLFLSRNHLSSIPSGLPHTLEELRLDDNRISTIPLHAFKGLNSLRRLVLDGNLLANQRIA
DDTFSRLQNLTELSLVRNSLAAPPLNLPSAHLQKLYLQDNAISHIPYNTLAKMRELERLDLSNNNLTTLPRGLFDDLGNL
AQLLLRNNPWFCGCNLMWLRDWVRARAAVVNVRGLMCQGPEKVRGMAIKDITSEMDECFEAGSQGGAANAAAKTTVSNHA
SATTPQGSLFTLKAKRPGLRLPDSNIDYPMATGDGAKTLVIQVKPLTADSIRITWKAMLPASSFRLSWLRLGHSPAVGSI
TETLVQGDKTEYLLTALEPKSTYIICMVTMETGNTYVADETPVCAKAETADSYGPTTTLNQEQNAGPMAGLPLAGIIGGA
VALVFLFLVLGAICWYVHRAGELLTRERVYNRGSRRKDDYMESGTKKDNSILEIRGPGLQMLPINPYRSKEEYVVHTIFP
SNGSSLCKGAHTIGYGTTRGYREAGIPDVDYSYT

>sp|Q4VA61|DSCL1_MOUSE Down syndrome cell adhesion molecule-like protein 1 homolog OS=Mus musculus GN=Dscaml1 PE=1 SV=2 
MWLVTFLLLLDSLHKARPEDVGTSLYFVNDSLQHVTFSSSVGVVVPCPAAGSPSAALRWYLATGDDIYDVPHIRHVHANG
TLQLFPFSPSAFNSFIHDNDYFCTAENAAGKIRSPNIRIKAVFREPYTVRVEDQRSMRGNVAVFKCLIPSSVQEYVSVVS
WEKDTVSITPENRFFITSHGGLYISDVQKEDALSTYRCITQHKYSGETRQSNGARLSVTDPAESIPTILDGFHSQEVWTG
HSVELPCAASGYPIPAIRWLKDGRPLPADSRWAKRITGLTISDLRTEDSGTYICEVTNTFGSAEANGILTVIDPLHVTLT
PKKLKTGIGSTVILSCALTGSPEFTIRWYRNTELVLPGEAISIRGLSNETLLISSAQKSHSGAYQCFATRKAQTAQDFAI
IVLEDGTPRIVSSFSEKVVNPGEQFSLMCAAKGAPPPTVTWALDDEPVVRDGSHRTNQYTMSDGTTISHMNVTGPQIRDG
GVYRCTARNSVGSAEYQARINVRGPPSIRAMRNITAVAGRDTLINCRVIGYPYYSIKWYKDALLLPDNHRQVVFENGTLK
LTDVQKGMDEGEYLCSVLIQPQLSISQSVHVAVKVPPLIQPFEFPPASIGQLLYIPCVVSSGDMPIRITWRKDGQVIISG
SGVTIESKEFMSSLQISSVSLKHNGNYTCIASNAAATVSRERQLIVRVPPRFVVQPNNQDGIYGKAGVLNCSVDGYPPPK
VMWKHAKGSGNPQQYHPVPLTGRIQILPNSSLLIRHVLEEDIGYYLCQASNGVGTDISKAMFLTVKIPAMITSHPNTTIA
IKGHPKELNCTARGERPIIIRWEKGDTVIDPDRVMRYAIATKDNGDEVVSTLKLKPADRGDSVFFSCHAINSYGEDRGLI
QLTVQEPPDPPELEIREVKARSMNLRWTQRFDGNSIITGFDIEYKNKSDSWDFKQSTRNISPTINQANIVDLHPASVYSI
RMYSFNKIGRSEPSKELTISTEEAAPDGPPMDVTLQPVTSQSIQVTWKAPKKELQNGVIRGYQIGYRENSPGSNGQYSIV
EMKATGDSEVYTLDNLKKFAQYGVVVQAFNRAGTGPSSSEINATTLEDVPSQPPENVRALSITSDVAVISWSEPPRSTLN
GVLKGYRVIFWSLYVDGEWGEMQNVTTTRERVELRGMEKFTNYSVQVLAYTQAGDGVRSSVLYIQTKEDVPGPPAGIKAV
PSSASSVVVSWLPPTKPNGVIRKYTIFCSSPGSGQPAPSEYETSPEQLFYRIAHLNRGQQYLLWVAAVTSAGRGNSSEKV
TIEPAGKAPAKIISFGGTVTTPWMKDVRLPCNSVGDPAPAVKWTKDSEDSAIPVSLDGHRLIHTNGTLLLRAVKAEDSGY
YTCTATNTGGFDTIIVNLLVQVPPDQPRLTVSKTSASSITLTWIPGDNGGSSIRGFVLQYSVDNSEEWKDVFISSSERSF
KLDSLKCGTWYKVKLAAKNSVGSGRISEIIEAKTHGREPSFSKDQHLFTHINSTHARLNLQGWNNGGCPITAIVLEYRPK
GTWAWQGVRANSSTEVFLTELREATWYELRMRACNSAGCGNETAQFATLDYDGSTIPPIKSAQGEGDDVKKLFTIGCPVI
LATLGVALLFVVRKKRKEKRLKRLRDAKSLAEMLISKNNRSFDTPVKGPPQGPRLHIDIPRVQLLIEDKEGIKQLGDDKA
TIPVTDAEFSQAVNPQSFCTGVSLHHPALIQSTGPLIDMSDIRPGTNPVSRKNVKSAHSTRNRYSSQWTLTKCQASTPAR
TLTSDWRTVGSQHGVTVTESDSYSASLSQDTDKGRNSMVSTESASSTYEELARAYEHAKLEEQLQHAKFEITECFISDSS
SDQMTTGTNENADSMTSMSTPSEPGICRFTASPPKPQDADRGKNVAVPIPHRANKSDYCNLPLYTKSEAFFRKADGREPC
PVVPPREASMRNLTRAYHTQARHLTLDPASKPLGLPHPGATAATATATLPQRTLAMPAPPAGTAPPAPGPTPSEPSAAPS
AAPPAPSTEPPRAGGPHTKMGGSRDSLLEMSTPGVGRSQKQGAGAYSKSYTLV

>sp|Q80YX1|TENA_MOUSE Tenascin OS=Mus musculus GN=Tnc PE=1 SV=1 
MGAVTWLLPGIFLALFALTPEGGVLKKIIRHKRESGLNMTLPEENQPVVFNHIYNIKLPMGSQCSVDLESASGEKDLTPT
PESSGSFQEHTVDGENQIVFTHRINIPRRACGCAAAPDVKELLSRLEELELLVSSLREQCTMGTGCCLQPAEGRLDTRPF
CSGRGNFSAEGCGCVCEPGWKGPNCSEPDCPGNCNLRGQCLDGQCICDEGFTGEDCSQLACPNDCNDQGRCVNGVCVCFE
GYAGPDCGLEVCPVPCSEEHGMCVDGRCVCKDGFAGEDCNEPLCLNNCYNRGRCVENECVCDEGFTGEDCSELICPNDCF
DRGRCINGTCYCEEGFTGEDCGELTCPNDCQGRGQCEEGQCVCNEGFAGADCSEKRCPADCHHRGRCLNGQCECDDGFTG
ADCGDLQCPNGCSGHGRCVNGQCVCDEGYTGEDCSQRRCPNDCHNRGLCVQGKCICEQGFKGFDCSEMSCPNDCHQHGRC
VNGMCICDDDYTGEDCRDRRCPRDCSQRGRCVDGQCICEDGFTGPDCAELSCPSDCHGHGRCVNGQCICHEGFTGKDCKE
QRCPSDCHGQGRCEDGQCICHEGFTGLDCGQRSCPNDCSNQGQCVSGRCICNEGYTGIDCSEVSPPKDLIVTEVTEETVN
LAWDNEMRVTEYLIMYTPTHADGLEMQFRVPGDQTSTTIRELEPGVEYFIRVFAILENKRSIPVSARVATYLPAPEGLKF
KSIKETSVEVEWDPLDIAFETWEIIFRNMNKEDEGEITKSLRRPETSYRQTGLAPGQEYEISLHIVKNNTRGPGLKKVTT
TRLDAPSHIEVKDVTDTTALITWFKPLAEIDSIELSYGIKDVPGDRTTIDLTHEDNQYSIGNLRPDTEYEVSLISRRVDM
ASNPAKETFITGLDAPRNLRRVSQTDNSITLEWRNVKADIDSYRIKYAPISGGDHAEIDVPKSQQATTKTTLTGLRPGTE
YGIGVSAVKGDKESDPATINAATEIDAPKDLRVSETTQDSLTFFWTTPLAKFDRYRLNYSLPTGQSMEVQLPKDATSHVL
TDLEPGQEYTVLLIAEKGRHKSKPARVKASTEEVPSLENLTVTEAGWDGLRLNWTADDLAYEYFVIQVQEANNVETAHNF
TVPGNLRAADIPGLKVATSYRVSIYGVARGYRTPVLSAETSTGTTPNLGEVTVAEVGWDALTLNWTAPEGAYKNFFIQVL
EADTTQTVQNLTVPGGLRSVDLPGLKAATRYYITLRGVTQDFGTAPLSVEVLTEDLPQLGGLSVTEVSWDGLTLNWTTDD
LAYKHFVVQVQEANNVEAAQNLTVPGSLRAVDIPGLKADTPYRVSIYGVIQGYRTPMLSTDVSTAREPEIGNLNVSDVTP
KSFNLSWTATDGIFDMFTIEIIDSNRLLQTAEHNISGAERTAHISGLPPSTDFIVYLSGIAPSIRTKTISTTATTEALPL
LENLTISDTNPYGFTVSWTASENAFDSFLVTVVDSGKLLDPQEFTLSGTQRKLELRGLITGIGYEVLVSGFTQGHQTKPL
RAETITEAEPEVDNLLVSDATPDGFRLSWTADEGIFDSFVIRIRDTKKQSEPQEISLPSPERTRDITGLREATEYEIELY
GISRGRRSQPVSAIATTAMGSPKEIMFSDITENAATVSWRAPTAQVESFRITYVPMTGGAPSMVTVDGTDTETRLVKLTP
GVEYRVSVIAMKGFEESDPVSGTLITALDGPSGLLIANITDSEALAMWQPAIATVDSYVISYTGERVPEVTRTVSGNTVE
YELHDLEPATEYILSIFAEKGQQKSSTIATKFTTDLDSPREFTATEVQSETALLTWRPPRASVTGYLLVYESVDGTVKEV
IVGPDTTSYSLADLSPSTHYSARIQALSGSLRSKLIQTIFTTIGLLYPFPRDCSQAMLNGDTTSGLYTIYINGDKTQALE
VYCDMTSDGGGWIVFLRRKNGREDFYRNWKAYAAGFGDRREEFWLGLDNLSKITAQGQYELRVDLQDHGESAYAVYDRFS
VGDAKSRYKLKVEGYSGTAGDSMNYHNGRSFSTYDKDTDSAITNCALSYKGAFWYKNCHRVNLMGRYGDNNHSQGVNWFH
WKGHEYSIQFAEMKLRPSNFRNLEGRRKRA

>sp|Q99NH0|ANR17_MOUSE Ankyrin repeat domain-containing protein 17 OS=Mus musculus GN=Ankrd17 PE=1 SV=2 
MEKATVPAAAEGEGSPPAAAAVAAPPAAAAAEVGGGARPASSPRGMVRVCDLLLKKKPPQQQQQQQPPHHKAKRNRTCRP
PSSSESSSDSDNSGGGGGGGGGGGGGTSSNNSEEEEDDDDEEEEVSEVESFILDQDDLENPMLETASKLLLSGTADGADL
RTVDPETQARLEALLEAAGIGKLSTADGKAFADPEVLRRLTSSVSCALDEAAAALTRMRAESTANAGQSDNRSLAEACSE
GDVNAVRKLLIEGRSVNEHTEEGESLLCLACSAGYYELAQVLLAMHANVEDRGIKGDITPLMAAANGGHVKIVKLLLAHK
ADVNAQSSTGNTALTYACAGGYVDVVKVLLESGASIEDHNENGHTPLMEAGSAGHVEVARLLLENGAGINTHSNEFKESA
LTLACYKGHLEMVRFLLEAGADQEHKTDEMHTALMEACMDGHVEVARLLLDSGAQVNMPADSFESPLTLAACGGHVELAA
LLIERGASLEEVNDEGYTPLMEAAREGHEEMVALLLGQGANINAQTEETQETALTLACCGGFLEVADFLIKAGADIELGC
STPLMEAAQEGHLELVKYLLAAGANVHATTATGDTALTYACENGHTDVADVLLQAGADLEHESEGGRTPLMKAARAGHVC
TVQFLISKGANVNRTTANNDHTVLSLACAGGHLAVVELLLAHGADPTHRLKDGSTMLIEAAKGGHTSVVCYLLDYPNNLL
AAPPPDVTQLTPPSHDLNRAPRVPVQALPMVVPPQEPDKPPANLAATLPVRSKAASKQKSNSHLPANSQDVQGYITNQSP
ESIVEEAQGKLTELEQRIKEAIEKNAQLQSLELAHADQLTKEKIEELNKTREEQIQKKQKILEELQKVERELQLKTQQQL
KKQYLEVKAQRIQLQQQQQQSCQHLGLFTSVGVGEQLSEGDYARLQQVDPVLLKDEPQQTAAQMGFAPIQPLAMPQALPL
ATGPLPPGSIANLTELQGVIVGQPVLGQAQLAGLGQGILTETQQGLMVASPAQTLNDTLDDIMAAVSGRASAMSNTPTHS
IAASVSQPQTPTPSPIISPSAMLPIYPAIDIDAQTESNHDTALTLACAGGHEELVQTLLERGASIEHRDKKGFTPLILAA
TAGHVGVVEILLDNGADIEAQSERTKDTPLSLACSGGRQEVVELLLARGANKEHRNVSDYTPLSLAASGGYVNIIKILLN
AGAEINSRTGSKLGISPLMLAAMNGHTAAVKLLLDMGSDINAQIETNRNTALTLACFQGRTEVVSLLLDRKANVEHRAKT
GLTPLMEAASGGYAEVGRVLLDKGADVNAPPVPSSRDTALTIAADKGHYKFCELLIGKGAHIDVRNKKGNTPLWLAANGG
HLDVVQLLVQATADVDAADNRKITPLMAAFRKGHVKVVRYLVKEVNQFPSDSECMRYIATITDKEMLKKCHLCMESIVQA
KDRQAAEANKNASILLEELDLEKLREESRRLALAAKREKRKEKRRKKKEEQRRKLEEIEAKNKENFELQAAQEKEKLKVE
EEPEVLTEPPSATTTTTIGISATWTTLAGSHGKRNNTITTTSSKRKNRKNKITPENVQIIFDDPLPISYSQPEKVNGESK
SSSTSESGDSDNMRISSCSDESSNSNSSRKSNNHASAVVTTTMASKKQPSVLVTFPKEERKSVSGKASIKLSETVNEGTS
NSLSTCTKSGPSPLSSPNGKLTVASPKRGPKREEGWKEVVRRSKKVSVPSTVISRVIGRGGCNINAIRECTGAHIDIDKQ
KDKTGDRIITIRGGTESTRQATQLINALIKDPDKEIDELIPKNRLKSSTANSKIGSSAPTTTAANSSLMGIKMTTVALSS
TSQTATALTVPAISSASTHKTIKNPVNNVRPGFPVSLPLAYPPPQFAHALLAAQTFQQIRPPRLPMTHFGGTFPPAQSTW
GPFPVRPLSPARATNSPKPHMVPRHSNQNSSGSQVNSAGSLTSSPTTTASSSASAVPGTTSNGSPSSPSVRRQLFVTVVK
TSNATTTTVTTTASNNSTAPTNATYPMPTAKEHYPVSSPSSPSPPAQPGGVSRNSPLDCGSASPNKGASASEQEASSPPV
VEPANSRPPHSSSSSGSSSGHSTQQQPPGSVPQEPRPPLQQSQVPSPDVRMTVPPTATSSAPVAVPSTAPVTYPMPQTQM
GCSQPPKMEAPAIRPPSHATAAPHKTPAPVQSSSASVLNVNHIKRPHSVPSSVQLPSTLSTQSACQNSVHPANKPVAPNF
SAPLPFGPFSTLFENNPTNAHAFWGGPVVSSQSTPESMLSGKSSYLPNSDPLHQSDTSKAPGFRPPLQRPAPSPSGIVNM
DTPYGSVTPSSTHLGNFASSLSGGQMYGPGAPLGGAPLGGAPTAANFNRQHFSPLSLLTPCSSASNESPAQSVSSGVRAP
SPAPSSVPLGSEKPSSVSQDRKVPVPIGTERSARIRQTGTSAPSVIGSNLSTSVGHSGIWSFEGIGGNQDKVDWCNPGMG
NPMIHRPMSDPGVFSQHQAMERDSTGIVTPSGTFHQHVPAGYMDFPKVGSMPFSVYGNAMLPPVAPIADGAGGPIFNGPH
SAEPSWNSLIKMVSSSTENNGPQTVWTGPWAPHMNSVHMNQLG

>sp|Q62217|SEM5A_MOUSE Semaphorin-5A OS=Mus musculus GN=Sema5a PE=2 SV=1 
MKGACILAWLFSSLGVWRLARPETQDPAKCQRAEHPVVSYKEIGPWLREFRAENAVDFSRLTFDPGQKELVVGARNYLFR
LELEDLSLIQAVEWECDEATKKACYSKGKSKEECQNYIRVLLVGGDRLFTCGTNAFTPVCTIRSLSNLTEIHDQISGMAR
CPYSPQHNSTALLTASGELYAATAMDFPGRDPAIYRSLGTLPPLRTAQYNSKWLNEPNFVSSYDIGNFTYFFFRENAVEH
DCGKTVFSRPARVCKNDIGGRFLLEDTWTTFMKARLNCSRPGEVPFYYNELQGTFFLPELDLIYGIFTTNVNSIASSAVC
VFNLSAISQAFNGPFKYQENSRSAWLPYPNPNPNFQCGTMDQGLYVNLTERNLQDAQKFILMHEVVQPVTTVPSFMEDNS
RFSHLAVDVVQGRETLVHIIYLGTDYGTIKKVRAPLSQSSGSCLLEEIELFPERRSEPIRSLQILHSQSVLFVGLQEHVA
KIPLKRCHFHQTRSACIGAQDPYCGWDAVMKKCTSLEESLSMTQWDQSIPTCPTRNLTVDGSFGPWSPWTPCTHTDGTAV
GSCLCRSRSCDRPAPQCGGWQCEGPRMEITNCSRNGGWTPWTSWSPCSTTCGIGFQVRQRSCSNPTPRHGGRVCVGQNRE
ERYCNEHLLCPPHVFWTGWGPWERCTAQCGGGIQARRRTCENGPDCAGSNVEYHPCNTNACPELKKTTPWTPWTPVNISD
NGGHYEQRFRYTCKARLPDPNLLEVGRQRIEMRYCSSDGTSGCSTDGLSGDFLRAGRYSAHTVNGAWSAWTSWSQCSRDC
SRGIRNRKRVCNNPEPKFGGMPCLGPSLEFQECNILPCPVDGVWSCWSSWSKCSATCGGGHYMRTRSCSNPAPAYGGDIC
LGLHTEEALCNTQTCPESWSEWSDWSVCDASGTQVRARQCILLFPVGSQCSGNTTESRPCVFDSNFIPEVSVARSSSVEE
KRCGEFNMFHMFHMMAVGLSSSILGCLLTLLVYTYCQRYQQQSHDATVIHPVSPAALNSSITNHINKLDKYDSVEAIKAF
NKNNLILEERNKYFNPHLTGKTYSNAYFTDLNNYDEY

>sp|Q9DBZ1-2|IKIP_MOUSE Isoform 2 of Inhibitor of nuclear factor kappa-B kinase-interacting protein OS=Mus musculus GN=Ikbip 
MSEVKSRKKPGPKVAAPEPEKRSDGRKNPEARGDAGWADPRTGLSLLSLAMTLGLAWLVFQQSEKFAKVEKQYRLLQTES
SEFQGLQSKISLISSKYQECEALVEQLKAFQIAAHLKLLQEEIHEMKTWSNRITERQGTLNNTLTRLSEDIIKVDQGTAS
MAKDMGLKITSVKTDVRRISGLVTEVESLTDAVQALGNKVKKVETATVENIGDLLSSSIDRTSALRKTASENAKRIDSVA
QRLAELQGDFDEHTDRFLSLESDRAKVLKAVSFANDLKPKVSNLKKDFSRLEPLVDDLTLRIGRLGSDLMQREKEIAFLK
EKISNLTVVQAAIKDIKDEITHISD

>sp|Q7TT36|AGRA3_MOUSE Adhesion G protein-coupled receptor A3 OS=Mus musculus GN=Adgra3 PE=2 SV=3 
MEPPPPLLLLPLALLALLWGGERGAAALPAGCKHDGRARGTGRAAAAAEGKVVCSSLELAQVLPPDTLPNRTVTLILSNN
KISELKNGSFSGLSLLERLDLRNNLISRIAPGAFWGLSSLKRLDLTNNRIGCLNADVFRGLTNLVRLNLSGNLFTSLSQG
TFDYLGSLRSLEFQTEYLLCDCNILWMHRWVKERNITVRDTRCVYPKSLQAQPVTGVKQELLTCDPPLELPSFYMTPSHR
QVVFEGDSLPFQCMASYIDQDMQVLWYQDGRIVETDESQGIFVEKSMIHNCSLIASALTISNIQAGSTGNWGCHVQTKRG
NNTRTVDIVVLESSAQYCPPERVVNNKGDFRWPRTLAGITAYLQCTRNTHSSGIYPGSAQDERKAWRRCDRGGFWADDDY
SRCQYANDVTRVLYMFNQMPLNLTNAVATARQLLAYTVEAANFSDKMDVIFVAEMIEKFGRFTREEKSKELGDVMVDVAS
NIMLADERVLWLAQREAKACSRIVQCLQRIATHRLASGAHVYSTYSPNIALEAYVIKAAGFTGMTCSVFQKVAASDRAGL
SDYGRRDPDGNLDKQLSFKCNVSSTFSSLALKNTIMEASIQLPSSLLSPKHKREARAADDALYKLQLIAFRNGKLFPATG
NSTKLADDGKRRTVVTPVILTKIDGATVDTHHIPVNVTLRRIAHGADAVAAQWDFDLLNGQGGWKSDGCCILYSDENITT
IQCGSLGNYAVLMDLTGTELYTPAASLLHPVVYTTAITLLLCLLAVIISYMYHHSLIRISLKSWHMLVNLCFHILLTCVV
FVGGITQTRNASVCQAVGIILHYSTLATVLWVGVTARNIYKQVTKKAKRCQDPDEPPAPPRPMLRFYLIGGGIPIIVCGI
TAAANIKNYGSRPSAPYCWMAWEPSLGAFYGPASFITFVNCMYFLSIFIQLKRHPERKYELKEPTEEQQRLAANENGEIN
HQDSMSLSLISTSTLENEHSFQSQLLGASLTLLLYVILWMFGAMAVSLYYPLDLVFSFFFGATCLSFSAFMMVHHCINRE
DVRLAWIMMCCPGRSSYSVQVNVQPPNSSATNGEAPKCTNSSAESSCTNKSASSFKNSSQGCKLTNLQAAAAQYHSNALP
VNATPQLDNSLTEHSMDNDIKMHVAPLDVQFRTNVHPSRHHKNRSKGHRASRLTVLREYAYDVPTSVEGSVQNGLPKSRP
GSNEGHSRSRRAYLAYRERQYNPPQQDSSDACSTLPKSSRNVEKPVSTSSKKDAPRKPAAADLESQQKSYGLNLAVQNGP
VKSNGQEGPLLATDVTGNVRTGLWKHETTV

>sp|Q8CBC6|LRRN3_MOUSE Leucine-rich repeat neuronal protein 3 OS=Mus musculus GN=Lrrn3 PE=2 SV=1 
MKDTPLQVHVLLGLAITTLVQAIDKKVDCPQLCTCEIRPWFTPRSIYMEASTVDCNDLGLLNFPARLPADTQILLLQTNN
IARIEHSTDFPVNLTGLDLSQNNLSSVTNINVQKMSQLLSVYLEENKLTELPEKCLYGLSNLQELYVNHNLLSTISPGAF
IGLHNLLRLHLNSNRLQMINSQWFDALPNLEILMLGDNPIIRIKDMNFQPLVKLRSLVIAGINLTEIPDDALAGLENLES
ISFYDNRLSKVPQVALQKAVNLKFLDLNKNPINRIRRGDFSNMLHLKELGINNMPELVSIDSLAVDNLPDLRKIEATNNP
RLSYIHPNAFFRLPKLESLMLNTNALSALYHGTIESLPNLKEISIHSNPIRCDCVIRWINMNKTNIRFMEPDSLFCVDPP
EFQGQNVRQVHFRDMMEICLPLIAPESFPSDLDVEADSYVSLHCRATAEPQPEIYWITPSGKKLLPNTMREKFYVHSEGT
LEIRGITPKEGGLYTCIATNLVGADLKSIMIKVGGSVPQDNNGSLNIKIRDIRANSVLVSWKASSKILKSSVKWTAFVKT
EDSHAAQSARIPFDVKVYNLTHLKPSTEYKICIDIPTVYQKSRKQCVNVTTKSLEHDGKEYGKNHTVFVACVGGLLGIIG
VMCLFSCVSQEGSSEGEHSYAVNHCHKPALAFSELYPPLINLWESSKEKRATLEVKATAIGVPTNMS

>sp|Q6P5U7|NWD2_MOUSE NACHT and WD repeat domain-containing protein 2 OS=Mus musculus GN=Nwd2 PE=1 SV=2 
MWPAGAGTKLPCPRDSALRRAAFSGNLTALPSHLVPAGRSVRVFISANPEDTGAERQALRETVYPKLREFCRENYGLEFQ
VIDLYWGIEEDEWDSPELQKMRMKLLEECLKTSAGPCFVGLLGEKYGNIRIPGEVEASEFEMILDAAVEAKLETKLLEDW
YCRDENSVPAAYYLRPRLEVPRSNKNSTQPSASSEQERPWQEISDEIKTIFKAAVKLLHEQGKMKQSQAKRYLFSAIEDE
FDFALGKQTPAFLKKCVCYIRKIANIERFVKIPEMGKYMDITGTDPRIVRDPEAQEKLIKLRDEFIPTIVASSNLRVYTS
VTHCDMKLGYSQEIENHYIEGLGKQFYEDMIDIIQATVQQNFDTETDTLYDEILQHSSLCKTYASFYEYKCESLNILHKY
ILPSKTGHINPLVVYGGPCTGKTLLLAEVAKKAYGWLHEDTGPDSDPVVIVRFLGTTDMSIDLRTLLLSVCEQLAVNYRC
LVQSFPKKIHDLRDLFINLLNESSLQRPLVIILDALEQLSEADEARKLWWLPAHLPRFVRIILSTLPNKHGILQKLRCLI
HEEDNYIELIPRDRKMCSQVLKHQLLRVKRKVTSGQQIYVNNAFSKCTLPMFVNLTFREVRHWRSHKDVDESSLCVTVHE
SIEQLFWSLEKKCGQKLVSRALGYITMAKMGLSEMELEDVLALDNSVMNELNENTRPSNPLRVPYLYIARLKEGLNGYLI
ERHVKNVTLLVWANRHLQLIAQKLYLQEDSNLREMHTILADYFLGVWSGGRRKAFCLEDPYLNGCLDLENRSLLEEEKHF
MEQASFDRQAPDQPWVFQCNPLEPDIFFVNHRKMSELLYHLTRCGKTDDLLYGIIMNFSWLYTMIKIGQFDKVLADIELA
YNYSQEKELKFLASTLRSIRNKVIAFPGSLSAELQQRLLPVVSSLPKLRHLLLECDKDGPKYCSIVPLHSSMDVTYSPER
LPLASSHLHVTEILPTCNPSTVLTALENGSISTWDVETRQLLRQITTAQSVILGMKLSSDEKYLVVATTNNTLLIYDNVN
SCLLSEVEIKGTKHGSGSTYINGFTLSVNHALAWLEASKDVTVIDLLYGWPLYQFHCWYEVTCVQCSLDGVYAFCGQYLN
NTTIFHLGSGEKICTVTSEFSGGFVKFLLILDTAQEMVMVDSEGSLSVWNTEDISNPQLTEDFDCRKEDSEVVSIELSED
QSAILICKALSIELLDTGMWKVAEKFRARHNERFVSAVLSKNGDCIIATMENTPAVFFWRRDTGQCLASLQESSGTIVKL
VKSSHHNMLLSLSTSGVLSIWDIDIITAMSNIDKTGKPIQSLVLPARGEIIYSLDGSDCVHKWNFSSGFIEAVFKHEGIV
EHCVLTSTGDLMVTSDDKSSQYVWHTSSGENLFRINGQRISQLLITHNDQFVVSLCEENASRVWRLATGHRVCNILTTLQ
NAFITSANTFVVGMTKSKVLAVSLWTGSITKKFCCEDGITIVNFKLIPDCPDVIVFITSAETVNLWSLTDEVICRRVQLP
SNFLKNLEDFEISPNGKLGIISRGDENINVLDLHSGKLRVVHASGVIWRQRLSRDGRYLVYICFRNGEEEEENDAISSLI
VMRLADGKNIGACSLYKTPTFLALSQRHLNIIVGFDDGSIGIYTVVDRVDAALKIKIATSNSRQIFNNATQTSRPKSNSY
SFKVSVDCLWRESTEVFARDSPITVSDSSESNEATPSKKHNSCYDRVCAALESRSHSYTPDN

>sp|Q8BGA3|LRRT2_MOUSE Leucine-rich repeat transmembrane neuronal protein 2 OS=Mus musculus GN=Lrrtm2 PE=2 SV=1 
MGLHFKWPLGAPMLAAIYAMSVVLKMLPALGMACPPKCRCEKLLFYCDSQGFHSVPNATDKGSLGLSLRHNHITALERDQ
FASFSQLTWLHLDHNQISTVKEDAFQGLYKLKELILSSNKIFYLPNTTFTQLINLQNLDLSFNQLSSLHPELFYGLRKLQ
TLHLRSNSLRTIPVRLFWDCRSLEFLDLSTNRLRSLARNGFAGLIKLRELHLEHNQLTKINFAHFLRLSSLHTLFLQWNK
ISNLTCGMDWTWSTLEKLDLTGNEIKAIDLTVFETMPNLKILLMDNNKLNSLDSKILNSLKSLTTVGLSGNLWECSPRVC
ALASWLGSFQGRWEHSILCHSPDHTQGEDILDAVHGFQLCWNLSTTVTAMATTYRDPTTEYTKISSSSYHVGDKEIPTTA
GIAVTTEEHFPEPDNAIFTQRVITGTMALLFSFFFIIFIVFISRKCCPPTLRRIRQCSMIQNHRQLRSQTRLHMSNMSDQ
GPYNEYEPTHEGPFIIINGYGQCKCQQLPYKECEV

>sp|A2AJI0|MA7D1_MOUSE MAP7 domain-containing protein 1 OS=Mus musculus GN=Map7d1 PE=1 SV=1 
MESGPRVEPGPGAPAAVLARIPQEPRPSPEGDPSPPPPPTPMSALVPDTPPDTPPALKTATNPKQLPLEPGNPTGQISPQ
PAPPQEECPSSEAKSRGPTPTATGPREAKPSRRSSQPSPTTVPASDSPPAKQDVKKAGERHKLAKERREERAKYLAAKKA
VWLEKEEKAKALREKQLQERRRRLEEQRLKAEQRRAALEERQRQKLEKNKERYEAAIQRSVKKTWAEIRQQRWSWAGALH
HSSPGRKTSGSRCSVSAVNLPKHVDSIINKRLSKSSATLWNSPSRNRSLQLSAWESSIVDRLMTPTLSFLARSRSAVTLP
RNGRDQGRGSGPGRRPTRARAGASLAPGPHPDRTHPSAAVPVCPRSASASPLTPCSAPRSAHRCTPSGERPERRKPGAGG
SPALARRRLEATPVQKKEKKDKERENEKEKSALARERNLKKRQSLPASIRPRLSTGSELSPKSKARPSSPSTTWHRPASP
CPSPGPGHALPPKPPSPRGTTASPKGRVRRKEEAKESPSPSGPEDKNHRKSRAAEEKEPAAPASPAPSPVPSPTPAQPQK
EQSSTQIPAETAVPAVPAAPTAPPTAAPSVTPSKPMAGTTDREEATRLLAEKRRQAREQREREEQERKLQAERDKRMREE
QLAREAEARAEREAEARRREEQEAREKAQAEQEEQERLQKQKEEAEARSREEAERQRQEREKHFQKEEQERQERRKRLEE
IMKRTRKSEAAETKKQDAKETAANNSGPDPVKAVETRPSGLQKDSMQKEELAPQEPQWSLPSKEMPGSLVNGLQPLPAHQ
ENGFSPKGTAGDKSLGRTAEGLLPFAEAEAFLKKAVVQPPQVTEVL

>sp|Q0PMG2|MDGA1_MOUSE MAM domain-containing glycosylphosphatidylinositol anchor protein 1 OS=Mus musculus GN=Mdga1 PE=2 SV=2 
MEVTCLLLLALIPFHCRGQGVYAPAQAQIVHAGQACVVKEDNISERVYTIRESDTLVLQCLVTGHPRPQVRWTKTAGSAS
DKFQETSVFNETLRIERIARTQGGRYYCKAENGVGVPAIKSIRVDVQYLDEPVLTVHQTVSDVRGNFYQEKTVFLRCTVS
SNPPARFIWKRGSDTLSHSQDNGVDIYEPLYTQGETKVLKLKNLRPQDYASYTCQVSVRNVCGIPDKAITFQLTNTTAPP
ALKLSVNETLVVNPGENVTVQCLLTGGDPLPQLHWSHGPGPLPLGALAQGGTLSIPSVQARDSGYYNCTATNNVGNPAKK
TVNLLVRSLKNATFQITPDMIKESENIQLGQDLKLSCHVDAVPQEKVNYQWFKNGKPARTSKRLLVTRNDPELPAVTSSL
ELIDLHFSDYGTYLCMASFPGSPVPDLSIEVNISSETVPPTISVPKGRAVVTVREGSPAELQCEVRGKPRPPVLWSRVDK
EAALLPSGLALEETPDGKLRLESVSRDMSGTYRCQTARYNGFNVRPREAQVQLTVHFPPEVEPSSQDVRQALGRPVLLRC
SLLRGSPQRIASAVWRFKGQLLPPPPVLPAAAVETPDHAELRLDALTRDSSGNYECSVSNDVGSATCLFQVSGSHKLSKN
YSYVLQWTQREPDAVDPVLNYRLSIRQLNQHNAMVKAIPVRRVEKGQLLEYILTDLRVPHSYEIRLTPYTTFGAGDMASR
IIHYTEPINLPSLSDNTCHFEDEKICGYTQDLTDNFDWTRQNALTQNPKRSPNTGPPTDISGTPEGYYMFIETSRPRELG
DRARLVSPLYNASAKFYCVSFFYHMYGKHIGSLNLLVRSRNKGTLDTHAWSLSGNKGNVWQQAHVPINPSGPFQIIFEGV
RGSGYLGDIAIDDVTLKKGECPRRQMDPNKVVVMPGSGAPRLSSLQLWGSMAIFLLALQR

>sp|Q810B7|SLIK5_MOUSE SLIT and NTRK-like protein 5 OS=Mus musculus GN=Slitrk5 PE=2 SV=1 
MHVCCPPVTLEQDLHRKMHSWMLQTLAFAVTSLVLSCAETIDYYGEICDNACPCEEKDGILTVSCENRGIISLSEISPPR
FPIYHLLLSGNLLSRLYPNEFVNYTGASILHLGSNVIQDIETGAFHGLRGLRRLHLNNNKLELLRDDTFLGLENLEYLQV
DYNYISVIEPNAFGKLHMLQVLILNDNLLSGLPNNLFRFVPLTHLDLRGNRLKLLPYVGLLQHMDKVVELQLEENPWNCS
CELISLKDWLDSISYSALVGDVVCETPFRLHGRDLDEVSKQELCPRKLISDYEMRPQTPLSTTGYLHTTPASVNSVATSS
SAVYKPPLKPPKGTRQPNKPRVRPTSRQPSKDLGYSNYGPSIAYQTKSPVPLECPTACTCNLQISDLGLNVNCQERKIES
IAELQPKPYNPKKMYLTENYITVVRRTDFLEATGLDLLHLGNNRISMIQDRAFGDLGNLRRLYLNGNRIERLSPELFYGL
QSLQYLFLQYNLIREIQAGTFDPVPNLQLLFLNNNQLQAMPSGVFSGLTLLRLNLRGNSFTSLPVSGVLDQLTSLIQIDL
HDNPWDCTCDVVGMKLWIEQLKVGVLVDEVICKAPKKFAETYMRSIKSELLCPDYSDVVVSTPTPSSIQVPSRTNAATPA
VRLNSTGTPAGLGAGTGASSVPLSVLILSLLLVFIMSVFVAAGLFVLVMKRRKKNQSDHTSTNNSDVSSFNMQYSVYGGG
GGGGGGHPHAHVHHRGPALPKVKTPAGHVYEYIPHPLGHMCKNPIYRSREGNSVEDYKDLHELKVTYSSNHHLQQQPPPP
PQQPQQQPPPQMQMQPGEEERRESHHLRSPAYSVSTIEPREDLLSPVQDADRFYRGILEPDKHCSTTPAGSSLPEYPKFP
CSPAAYTFSPNYDLRRPHQYLHPGAGESRLREPVLYSPPGAVFVEPNRNEYLELKAKLNVEPDYLEVLEKQTTFSQF

>sp|Q61187|TS101_MOUSE Tumor susceptibility gene 101 protein OS=Mus musculus GN=Tsg101 PE=1 SV=2 
MAVSESQLKKMMSKYKYRDLTVRQTVNVIAMYKDLKPVLDSYVFNDGSSRELVNLTGTIPVRYRGNIYNIPICLWLLDTY
PYNPPICFVKPTSSMTIKTGKHVDANGKIYLPYLHDWKHPRSELLELIQIMIVIFGEEPPVFSRPTVSASYPPYTATGPP
NTSYMPGMPSGISAYPSGYPPNPSGYPGCPYPPAGPYPATTSSQYPSQPPVTTVGPSRDGTISEDTIRASLISAVSDKLR
WRMKEEMDGAQAELNALKRTEEDLKKGHQKLEEMVTRLDQEVAEVDKNIELLKKKDEELSSALEKMENQSENNDIDEVII
PTAPLYKQILNLYAEENAIEDTIFYLGEALRRGVIDLDVFLKHVRLLSRKQFQLRALMQKARKTAGLSDLY

>tr|D3Z656|D3Z656_MOUSE Synaptojanin-1 OS=Mus musculus GN=Synj1 PE=1 SV=1 
MRKSWTCWSGSDASGGCSGGGCGRRRRRSRRKRAASEERRMAFSKGFRIYHKLDPPPFSLIVETRHKEECLMFESGAVAV
LSSAEKEAIKGTYAKVLDAYGLLGVLRLNLGDTMLHYLVLVTGCMSVGKIQESEVFRVTSTEFISLRVDASDEDRISEVR
KVLNSGNFYFAWSASGVSLDLSLNAHRSMQEHTTDNRFFWNQSLHLHLKHYGVNCDDWLLRLMCGGVEIRTIYAAHKQAK
ACLISRLSCERAGTRFNVRGTNDDGHVANFVETEQVIYLDDCVSSFIQIRGSVPLFWEQPGLQVGSHRVRMSRGFEANAP
AFDRHFRTLKDLYGKQIVVNLLGSKEGEHMLSKAFQSHLKASEHASDIHMVSFDYHQMVKGGKAEKLHSILKPQVQKFLD
YGFFYFDGSEVQRCQSGTVRTNCLDCLDRTNSVQAFLGLEMLAKQLEALGLAEKPQLVTRFQEVFRSMWSVNGDSISKIY
AGTGALEGKAKLKDGARSVTRTIQNNFFDSSKQEAIDVLLLGNTLNSDLADKARALLTTGSLRVSEQTLQSASSKVLKNM
CENFYKYSKPKKIRVCVGTWNVNGGKQFRSIAFKNQTLTDWLLDAPKLAGIQEFQDKRSKPTDIFAIGFEEMVELNAGNI
VNASTTNQKLWAVELQKTISRDNKYVLLASEQLVGVCLFVFIRPQHAPFIRDVAVDTVKTGMGGATGNKGAVAIRMLFHT
TSLCFVCSHFAAGQSQVKERNEDFVEIARKLSFPMGRMLFSHDYVFWCGDFNYRIDLPNEEVKELIRQQNWDSLIAGDQL
INQKNAGQIFRGFLEGKVTFAPTYKYDLFSEDYDTSEKCRTPAWTDRVLWRRRKWPFDRSAEDLDLLNASFQDESKILYT
WTPGTLLHYGRAELKTSDHRPVVALIDIDIFEVEAEERQKIYKEVIAVQGPPDGTVLVSIKSSAQESTFFDDALIDELLR
QFAHFGEVILIRFVEDKMWVTFLEGSSALNALSLNGKELLNRTITITLKSPDWIKHLEEEMSLEKISVTLPSSASSTLLG
EDAEVAADFDMEGDVDDYSAEVEELLPQHLQPSSSSGLGTSPSSSPRTSPCQSPTVPEYSAPSLPIRPSRAPSRTPGPPS
SQGSPVDTQPAAQKDSSQTLEPKRPPPPRPVAPPARPAPPQRPPPPSGARSPAPARKEFGGVGAPPSPGVARREIEAPKS
PGTARKDNIGRNQPSPQAGLAGPGPAGYGAARPTIPARAGVISAPQSQARVCAGRPTPDSQSKPSETLKGPAVLPEPLKP
QAAFPQQPSLPTPAQKLQDPLVPIAAPTMPPSGPQPNLETPPQPPPRSRSSQSLPSDSSPQLQVKINGISGVKQEPTLKS
DPFEDLSLSVLAVSKAQPSVQISPVLTPDPKMLIQLPSASQSQVNPLSSVSCMPTRPPGPEESKSQESMGSSANPFPSLP
CRNPFTDRTAAPGNPFRVQSQESEATSWLSKEEPVPNSPFPPLMPLSHDTSKASSSLGGFEDNFDLQSQSTVKTSNPKGW
VTFDEDDNFPTTGKSKSVCPDLVGNAPASFDDDWSKGASVSFCVLPARRPPPPPPPVPLLPPGTTSSAGPSTTLPSKAPS
TLDFTER

>sp|Q6IE82|JADE3_MOUSE Protein Jade-3 OS=Mus musculus GN=Jade3 PE=1 SV=1 
MKRHRPVSSSESSDECPSTSFTSSSMYRKKSKNPKEQKKSAEVFRKDLISAMKIPDSHHVNPDSYYLFTDTWKEEWEKGV
QVPANPDSVPTPSLRIISEKVKEMLFVRPRKYIRCSSPESAEPGYINTLEQAASTCRYDLDDMDIFWLQELNEDLGEMGY
GPIDETLMEKTIEVLERHCHENMNHAIETVEGLGIEYDEDVICDVCRSPDSEEGNDMVFCDKCNVCVHQACYGILKIPEG
SWLCRSCVLGIYPQCVLCPKKGGAMKTTRTGTKWAHVSCALWIPEVSIACPERMEPVTKISHIPPSRWALVCNLCKLKTG
ACIQCSVKSCITAFHVTCAFEHGLEMKTILDEGDEVKFKSFCLKHSQNKPKLGDAEYHHHRVAEQSQAKSEKTSLRAQKL
RELEEEFYTLVQVEDVAKEMELSAFTVDFIYNYWKLKRKSNFNKPLIPPKEEEENGLVQPKEESIHTRMRMFMHLRQDLE
RVRNLCYMISRREKLKLSHTKVQEQIFGLQVQLINEEITEGLSLTNALENSLFYPPPRITLKLKMPKSTSEDCKDSSTET
EHQLSSPGSSSPGHSKRSPQMPEEPLDMNVKIYPRYPLESKSNCLQTSRSHSRCETKSSSPTPRAPSAEFYHGQSLGKPL
ALQAALHGQVSIGNGKNQPNSRVSSSNGLEGNWSGNITQKVNSSEVCYDQESMLSSHLPSPGNIRKSSMEHFSRSFKEAT
NTWVKPTEDLQYCVKPTKNVSSKEQLWGRQLLRRPTGRASYQETDGYCPDLEPSDSEAEGEGSKETPRVKRESSDRENPS
HDSARECHGKTKTHPHSHSSMQR

>sp|Q80X50|UBP2L_MOUSE Ubiquitin-associated protein 2-like OS=Mus musculus GN=Ubap2l PE=1 SV=1 
MMTSVGTNRARGNWEQPQNQNQTQHKQRPQATAEQIRLAQMISDHNDADFEEKVKQLIDITGKNQDECVIALHDCNGDVN
RAINVLLEGNPDTHSWEMVGKKKGVSGQKDGGQTESNEEGKENRDRDRDYSRRRGGPPRRGRGASRGREFRGQENGLDGT
KSGGPSGRGTDRGRRGRGRGRGSSGRRGGRFSAQGMGTFNPADYAEPANTDDNYGNSSGNTWNNTGHFEPDDGTRLDFIG
VEGSNYPRKFETAPGAWRTATEEWGTEDWNEDLSETKIFTASNVSSVPLPAENVTITAGQRIDLAVLLGKTPSSMENDSS
NLDPSQAPSLAQPLVFSNSKQNAISQPASGSTFSHHSMVSMLGKGFGDVGEAKGGSTTGSQFLEQFKTAQALAQLAAQHS
QSGSTTTSSWDMGSTTQSPSLVQYDLKSANDSTVHSPFTKRQAFTPSSTMMEVFLQEKPPAVATSTAAPPPPSSPLPSKS
TSAPQMSPGSSDNQSSSPQPAQQKLKQQKKKTSLTSKIPALAVEMPGSADISGLNLQFGALQFGSEPVLSDYESTPTTSA
SSSQAPSSLYTSTASESSSTVSSNQSQESGYQSGPIQSTTYTSQNNAQGPLYEQRSTQTRRYPSSISSSPQKDLTQAKNG
FSSVQATQLQTTQSVEGATGSAVKSESPSTSSIPSLNETVPAASLLTTANQHSSSLSGLSHTEEIPNTTTTQHSSALSTQ
QNTLSSSTSSGRTSTSTLLHTSVESEANLHSSSSTFSTTSSTVSAPPPVVSVSSSLNSGSSLGLSLGSNSTVTASTRSSV
ATTSGKAPPNLPPGVPPLLPNPYIMAPGLLHAYPPQVYGYDDLQMLQTRFPLDYYSIPFPTPTTPLTGRDGSLASNPYSG
DLTKFGRGDASSPAPATTLAQPQQNQTQTHHTTQQTFLNPALPPGYSYTSLPYYTGVPGLPSTFQYGPAVFPVAPTSSKQ
HGVNVSVNASATPFQQPSGYGSHGYNTGVSVTSSNTGVPDISGSVYSKTQQSFEKQGFHSGTPAASFNLPSALGSGGPIN
PATAAAYPPAPFMHILTPHQQPHSQILHHHLQQDGQTGSGQRSQTSSIPQKPQTNKSAYNSYSWGAN

>sp|O89017|LGMN_MOUSE Legumain OS=Mus musculus GN=Lgmn PE=1 SV=1 
MTWRVAVLLSLVLGAGAVPVGVDDPEDGGKHWVVIVAGSNGWYNYRHQADACHAYQIIHRNGIPDEQIIVMMYDDIANSE
ENPTPGVVINRPNGTDVYKGVLKDYTGEDVTPENFLAVLRGDAEAVKGKGSGKVLKSGPRDHVFIYFTDHGATGILVFPN
DDLHVKDLNKTIRYMYEHKMYQKMVFYIEACESGSMMNHLPDDINVYATTAANPKESSYACYYDEERGTYLGDWYSVNWM
EDSDVEDLTKETLHKQYHLVKSHTNTSHVMQYGNKSISTMKVMQFQGMKHRASSPISLPPVTHLDLTPSPDVPLTILKRK
LLRTNDVKESQNLIGQIQQFLDARHVIEKSVHKIVSLLAGFGETAERHLSERTMLTAHDCYQEAVTHFRTHCFNWHSVTY
EHALRYLYVLANLCEAPYPIDRIEMAMDKVCLSHY

>sp|O70589-4|CSKP_MOUSE Isoform 4 of Peripheral plasma membrane protein CASK OS=Mus musculus GN=Cask 
MADDDVLFEDVYELCEVIGKGPFSVVRRCINRETGQQFAVKIVDVAKFTSSPGLSTEDLKREASICHMLKHPHIVELLET
YSSDGMLYMVFEFMDGADLCFEIVKRADAGFVYSEAVASHYMRQILEALRYCHDNNIIHRDVKPHCVLLASKENSAPVKL
GGFGVAIQLGESGLVAGGRVGTPHFMAPEVVKREPYGKPVDVWGCGVILFILLSGCLPFYGTKERLFEGIIKGKYKMNPR
QWSHISESAKDLVRRMLMLDPAERITVYEALNHPWLKERDRYAYKIHLPETVEQLRKFNARRKLKGAVLAAVSSHKFNSF
YGDPPEELPDFSEDPTSSGAVSQVLDSLEEIHALTDCSEKDLDFLHSVFQDQHLHTLLDLYDKINTKSSPQIRNPPSDAV
QRAKEVLEEISCYPENNDAKELKRILTQPHFMALLQTHDVVAHEVYSDEALRVTPPPTSPYLNGDSPESANGDMDMENVT
RVRLVQFQKNTDEPMGITLKMNELNHCIVARIMHGGMIHRQGTLHVGDEIREINGISVANQTVEQLQKMLREMRGSITFK
IVPSYRTQSSSCERDSPSTSRQSPANGHSSTNNSVSIYVRAQFEYDPAKDDLIPCKEAGIRFRVGDIIQIISKDDHNWWQ
GKLENSKNGTAGLIPSPELQEWRVACIAMEKTKQEQQASCTWFGKKKKQYKDKYLAKHNAVFDQLDLVTYEEVVKLPAFK
RKTLVLLGAHGVGRRHIKNTLITKHPDRFAYPIPHTTRPPKKDEENGKNYYFVSHDQMMQDISNNEYLEYGSHEDAMYGT
KLETIRKIHEQGLIAILDVEPQALKVLRTAEFAPFVVFIAAPTITPGLNEDESLQRLQKESDVLQRTYAHYFDLTIINNE
IDETIRHLEEAVELVCTAPQWVPVSWVY

>sp|Q8BX70|VP13C_MOUSE Vacuolar protein sorting-associated protein 13C OS=Mus musculus GN=Vps13c PE=1 SV=2 
MVLESVVADLLNRFLGDYVENLNKSQLKLGIWGGNVALDNLQIKENALSELDVPFKVKAGQIDKLTLKIPWKNLYGEAVV
ATLEGLYLLVVPGASIKYDAEKEEKSLQDIKQKELCRIEEALQKAAEKGAHSGEFMYGLENLLYKDVKPGRKRKKHKKHF
KKRFKGLDRSKDKPKEAKKDTFLEKLATQVIKNVQVKITDIHIKYEDDITDPERPLSFGVTLREFSLLTTNEHWTPCILN
EAEKIIYKLVKLDSLSAYWNVGCCMSYRGSREHILEQLKREILTSTNIPPDHQYIFQPISASAKLYMNPGAESELKTPKL
DGNVEVQNIAIELTKPQYLSMIDFLESLDYMVRNAPYRKYKPCLPLHTNCRQWWKYAIDSVLEVHIRRYTQPWSWSNIKN
HRQLLKSYKMAYKTKLTQAKVSEEIQKQIQDLEKSLDVFNIILVRQQAQVEVIHSGQKLRKKSAEAGEKRGWFSGFWGKK
ESKKRDEESSVPETIDDLMTPEEKDKLFTAIGYSENAYNLALPKQYVAHILTLKLVSTSIIIRENRNVPEILRVQIIGLG
TQVSQRPGAQALKIEAKLEHWYVTGLRQQDIVPSLVASIGDTTSSLLKIEFETNPENSPADQTLIVQSQPVEVIYDAKTI
NAVVEFFQSNKGLDLEQITSATLMKLEEIKERTATGLTHIIETRKVLDLRINLKPSYLIIPQTGFHHEKSNLLILDFGTF
QLNSKDQGAQKTANASLEEIIDKAYDKFDVEIRSVQLLFAKAEENWKKCRFQHPSTMHILQPMDIHVELAKAMVEKDVRM
AKFKVSGGLPLMHVRISDQKIKDALCLINSIPLPQKSSTPSPERQVASIPVLSGGTKALLGTSLLLDGVESESDEEFFDA
EDGDSQAARTVKASELKKAAEVPNEELVSLLLKFEIKEVVLELTKQQKEEETILVFNVTQLGTEATMRTFDLTAVSYLRK
ISLDYHDIKGSRKKPIHLISSSDRPGLDLLKVEYIKVDRNGPSFQTTFEKTEQTVKVAFSSLNLLLQTQALLSSLNYLTT
VIPSDSQNTGVAKEVQAMPEKQKNSPLQKVMVPSRDSDVIGFRLFAKLNAFCVTVCDEKSNIAEIKIQGLDSSLSLQSKK
QSLFARLENIIVTDVDPKTIHKKAVSIVGNEVFRFNLDLYPDATEGDSYTDMSTVDGVVALHVGCIQIVYLHKFLMSLLS
FLNNFQVAKEALSAATAQAAEKAATSVKDLAQRSFRVSVDIDLKAPVIVIPQSSLSTNAVVVDLGLIRVHNRFSLVSGED
TANPPVIDKMEVQLTKLKLSRTAIQPGTSHPDIQLLHPINLEFFVSRNLAANWYHKVPVVEIKGRLDSMNVSLNQEDLNL
LFRILAENLGEATEDLDKGKPRIQERGETKACREVSTPQDVHTTQGVPAARVEETRPVDIINVLLNFEIKEVVVTLMKKA
ERKGSPFHELKILHLGMEAKVKAHDMTAAAYLRNISMRCFHFPDSKGEPLRIVNTSDVSDGILLKLLFIKADSDGPDFKT
IHDNTKQKLKVSFSSLDLVLHLEALLSLMDFLSSAIPSSDSSSSEKEPELKPLVGESRSLAIRAVPSSYEGDAFDLKITA
ELNAFNIFICDQKSNIAEIKIHGMDASISVKPKQTDVFARLKNIIVMNVDSLSIHKKAVSILGDEVFRFQMSLYPDATEG
ENYGDMSKVDGRLSLKVGCIQIVYVHKFFMSLLSFLNNFQAAKEALSTATVQAAERAASSVKDLAQKSFRLLMDIDLKAP
VITIPQSSVSPNVVIADLGLIRVENKFSLVSVEQLALPPVADEMSIQLTQLKLARTVLQADSPQHDVEILKPVNMLLCIQ
RNLSAAWYTQIPGMEIKGELKPMQVALSQDDLTVLMKILLENLGEASSQPSPTQYAQEAARVKRDTRSGPDYLKEQELAD
PKPPGDQTVTLQFDFHFDSLSIILYNSDSSQEPRLSFHNDSFRLGELTLHLMASAGKMFKDGSMNVSLKLKTCTLDDLRE
GIERATSRMIDKKNDQDNNSSMIDISYSQDKNGSQVDAVLDKLYVCASVEFLMTVADFFIKAMPQSPENIAKEIQIPSRQ
TAAGRVKMEKDDSVRPNMTLKAMITDPEVVFVASLTKADAPALTASFQCNLSLSTSKLEQMMEASVRDLKVLACPFLRER
RGKSITTVLQPCSLFMEKCTWASGKQNINIVVKEFVIKISPIILNTVMTIMAAMSPKTKEDEWKDTPKETDNLWAVKSIT
DYNSWFLGVDMATEVTENFRDSEHPSIEENCVVAVESVQVTLECGLGHRTVPLLLAESKFSGNIKNWTSLMAAAADMTLE
VHYYNETHAVWEPLIERVEGNKPWSLKLNVKKNPIQDKSLMPGDDFIPEPQTAVHISSGATMNITISKSCLNVFSNLAKG
FSEGAASTFDYSLKDRAPFTVKNALGVPMKVQPNRNLKVMGSPEKSDIYDVGAGQHLELDYASLEPSRQGKLSILSRQES
SLFTLTFVPYGYTEVASVPVARPGRRLYNVRNPSASHSDSVLVQIDATEGNKVVTLRSPLQIKNHFSIAFIIYKFVKNVK
LLERIGIARPEEEFHVPLDSYRCQLYVQPAGGLEQQYTHSSTYISWKEELHRSREVRCMLQCPAVEVSFLPLIVNTVALP
DELSYIGAHGEDWDPAYVIHLYPPLTLRNLLPYSLRYLLEGTAETHELAEGSSADVLHSRISGEIIELVLVKYLGKNWNG
HFRICDTLPEFFLVCFSSDTAEVMTVDLSVHVRRIGCRMELSVFSPYWLINKTSRVLQYRSEEIHVKHPADFRDIILFSF
KKKNIFSKNKVQLKISTSAWSNGFSLDTVGSYGCVKCPATNMEYLVGVSIKMSSFNLSRVVTLTPFCTVANKSSLDLEVG
EIASDGSIPTNKWHYVASSECIPFWPENLSGKLCVRVVGYEGSSKPFFYNRQDNGTLLSLEDLNGGILVDINTAEHSTVI
TFSDYHEGSAPALIMNHTQWDVLTYKQSGSQEELVLLPGETRLFAWADPTGIRKLTWNYAANFGEHDLLKDECGQFPYDA
NIQIHWVSFLDGRQRVLLFTDDVALVSKALQAEEMEQADHEVALSLHSLGLSLVNNENKQEVSYVGITSSGVVWEMKPKQ
KWKPFSQKQIMSLEQAYSKRLASQDRGWVKLDSNFEVNFDKVPMEMRLPIRCPIKRDFLSGIQVEFKQSPHQRSLRARLY
WLQVDNQLPGTMFPVVFHPVAPPKSIALDSEPKPFIDVSVITRFNEYSKVLQFKYFMVLIQEMALKVDQGFLGAVISLFT
PTTDPEAERKRTKLIQQDIDALNTELMESSMTDMSILSFFEHFHISPVKLHLSLSLGSGGEESDKEKQEMIAIHSVNLLL
KSIGATLTDVDDLIFKLAYYEIRYQFYKRDQLMWSVVRHYSEQFLKQMYVLVLGLDVLGNPFGLIRGLSEGVEALFYEPF
QGAVQGPEEFAEGLVIGVRSLVGHTVGGAAGVVSRITGSVGKGLAAITMDKEYQQKRREEMGRQPKDFGDSLARGGKGFL
RGVVGGVTGIITKPVEGAKKEGAAGFFKGIGKGLVGAVARPTGGIIDMASSTFQGIQRVAESTEEVSSLRPPRLIHEDGI
IRPYDRQESEGSDLLENHIKKLEGEAYQFHCAVPGNKRAVLMITNRRALFIKEVEILGHMSVDWQCLFEDFVCPPEVSEN
LLKISVKEQGLFHKKDSANIGHLRKIYLKDPITAKRAFDAIESAQSARQQQKLMRQSSVKLLRPQGPS

>sp|Q8CGQ8|NCKX4_MOUSE Sodium/potassium/calcium exchanger 4 OS=Mus musculus GN=Slc24a4 PE=2 SV=2 
MALRGLIRQSKVRRRREMLPQQVGFVCAVLALVCCASGLFGSLGHKTASAGKHVLLDTWRNRKLMAPINGTPLAKNCTDP
AIHEFPTDLFSNKERQHGAVLLHILGALYMFYALAIVCDDFFVPSLEKICEKLHLSEDVAGATFMAAGSSTPELFASVIG
VFITHGDVGVGTIVGSAVFNILCIIGVCGLFAGQVVRLTWWAVCRDSVYYTLSVIVLIAFIYDEEIVWWEGLVLIILYVF
YILIMKYNMKMQTFFTTKQKSIANGNPVSNELEDGNDLYDGSYDDPSVPLLGQVKEKPPYGKTPVVMVDEILSSSPPKFT
FPEAGLRIMITNKFGPRTRLRMASRIIINERQRLINSANGVNSKPLQNGRHENMENGNVPVENPEDPQQGQEQQPPPQPP
PPEPESVETVFLSPFSMPEAKGDKAKWVFTWPLIFLLCVTIPNCSKPRWEKFFMVTFITATLWIAVFSYLMVWLVTIIGY
TLGIPDVIMGITFLAAGTSVPDCMASLIVARQGLGDMAVSNTIGSNVFDILVGLGIPWGLQTMVINYGSTVKINSRGLVY
SVVLLLGSVALTVLGIHLNKWRLDRKLGIYVLVLYAVFLCFSIMIEFNVFTFVNLPMCREDD

>sp|P17553|WNT3_MOUSE Proto-oncogene Wnt-3 OS=Mus musculus GN=Wnt3 PE=1 SV=1 
MEPHLLGLLLGLLLSGTRVLAGYPIWWSLALGQQYTSLASQPLLCGSIPGLVPKQLRFCRNYIEIMPSVAEGVKLGIQEC
QHQFRGRRWNCTTIDDSLAIFGPVLDKATRESAFVHAIASAGVAFAVTRSCAEGTSTICGCDSHHKGPPGEGWKWGGCSE
DADFGVLVSREFADARENRPDARSAMNKHNNEAGRTTILDHMHLKCKCHGLSGSCEVKTCWWAQPDFRAIGDFLKDKYDS
ASEMVVEKHRESRGWVETLRAKYALFKPPTERDLVYYENSPNFCEPNPETGSFGTRDRTCNVTSHGIDGCDLLCCGRGHN
TRTEKRKEKCHCVFHWCCYVSCQECIRIYDVHTCK

>sp|Q4V9Z5-2|SE6L2_MOUSE Isoform 2 of Seizure 6-like protein 2 OS=Mus musculus GN=Sez6l2 
MGTPKAQHPPPSQLLLLILLSCAWIEGLPLKEDEMMPEPGSETPTVASEDLAELLHGALLRKGPEIGFLPGSDPDPTLAT
PPAGQTLAAPSLPRATEPGTGPLTTAVTPKGVRGAGPTAPELLTPPPGTTAPPPPGPASPVPPLRPEGGEEETTTTIITT
TTVTTTVTSPVLCNNNISEGEGFVESPDLGSTASRSVELLDCTYSIHVYPGYGIEIQVQTLNLSQEEELLVLAGGGSPGL
APRLLANSSMLGEGQVLRSPTNRLLLHFQSPRVPRGNGFRIHYQAYLLSCGFPPRPAHGDVSVTDLHPGGTATFHCDSGY
QLQGEETLICLNGTRPAWTGEPPSCTASCGGTIHNATLGRIVSPEPGGAAGPNLTCRWVIEAAEGRRLHLHFERVSLDED
NDRLMVRSGGSPLSPVIYDSDMDDVPERGLISDAQSLYVELLSETPANPLLLSLRFEAFEEDRCFPPFLAHGNVTTTDPE
FHPGALATFSCLPGYALEPPGPPNAIECVDPTEPHWNDTEPACKAMCGGELSEPAGVVLSPDWPQSYSPGQDCVWGLHVQ
EEKRILLQVEILNVREGDMLTLFDGDGPSARVLAQLRGPQPRRRLLSSGPDLTLQFQAPPGPPNPGLGQGFVLHFKEVPR
NDTCPELPPPEWGWRTASHGDLIRGTVLTYQCEPGYELLGSDILTCQWDLSWSAAPPACQKIMTCADPGEITNGHRTASD
AGFPVGSHVQYRCLPGYSLEGAAVLTCYSRDTGTPKWSDRVPKCALKYEPCLNPGVPENGYQTLYKHHYQAGESLRFFCY
EGFELIGEVTITCVPGHPSQWTSQPPLCKVAYEELLDNRKLEVTQTTDPSRQLEGGNLALAILLPLGLVIVLGIGVYIYY
TKLQGKSLFGFSGSHSYSPITVESDFSNPLYEAGDTREYEVSI

>tr|A2AIR5|A2AIR5_MOUSE Protein Grin3a OS=Mus musculus GN=Grin3a PE=1 SV=1 
MRRLSLWWLLSRVCLLLPPPCALVLAGVPSSSSHPQPCQILKRIGHAVRVGAVHLQPWTTAPRAASRAQDGGRAGAQRDE
PESGTWRPPAPSQGARWLGSALHGRGPPGSRKLGEGAGTETLWPRDALLFAVENLNRVEGLLPYNLSLEVVMAIEAGLGD
LPLMPFSSPSSPWSSDPFSFLQSVCHTVVVQGVSALLAFPQSQGEMMELDLVSSVLHIPVLSIVRHEFPRESQNPLHLQL
SLENSLSSDADVTVSILTMNNWYNFSLLLCQEDWNITDFLLLTENNSKFHLESIINITANLSSTKDLLSFLQVQLENIRN
STPTMVMFGCDMGSIRQIFEMSTQFGLSPPDLHWVLGDSQNVEELRTEGLPLGLIAHGKTTQSVFEYYVQDAMELVARAV
ATATMIQPELALLPSTMNCMDVKTTNLTSGQYLSRFLANTTFRGLSGSIKVKGSTIVSSENNFFIWNLQYDPMGKPMWTR
LGSWQGGRIVMDSGIWPEQAQRHKTHFHHPNKLHLRVVTLIEHPFVFTREVDDEGLCPAGQLCLDPMTNDSSILDSLFSS
LHSSNDTVPIKFKKCCYGYCIDLLEQLAEDMNFDFDLYIVGDGKYGAWKNGHWTGLVGDLLSGTANMAVTSFSINTARSQ
VIDFTSPFFSTSLGILVRTRDTAAPIGAFMWPLHWTMWLGIFVALHITAIFLTLYEWKSPFGMTPKGRNRNKVFSFSSAL
NVCYALLFGRTAAIKPPKCWTGRFLMNLWAIFCMFCLSTYTANLAAVMVGEKIYEELSGIHDPKLHHPSQGFRFGTVRES
SAEDYVRQSFPEMHEYMRRYNVPATPDGVQYLKNDPEKLDAFIMDKALLDYEVSIDADCKLLTVGKPFAIEGYGIGLPPN
SPLTSNISELISQYKSHGFMDVLHDKWYKVVPCGKRSFAVTETLQMGIKHFSGLFVLLCIGFGLSILTTIGEHIVYRLLL
PRIKNKSKLQYWLHTSQRFHRALNTSFVEEKQPCSKTKRVEKSRWRRWTCKTEGDSELSLFPRSNMGPQQLMVWNTSNLS
HDNQRKYIFNDEEGQNQLGTQTHQDIPLPPRRRELPASLTTNGKADSLNVARNSVMQELSELEKQIQVIRQELQLAVSRK
TELEEYQRTNRTCES

>tr|Q91ZE6|Q91ZE6_MOUSE Beta-spectrin 4 OS=Mus musculus GN=Sptbn4 PE=1 SV=1 
MAQVPGEVDNMEGPAVSNNNNPSARWESPDRGWDREPPAAANAAASLFECSRIKALADEREAVQKKTFTKWVNSHLARVG
CHIGDLYADLRDGFVLTRLLEVLSGEQLPRPTRGRMRIHSLENVDKALQFLKEQRVHLENVGSHDIVDGNHRLTLGLVWT
IILRFQIQVIKIETEDNRETRSAKDALLLWCQMKTAGYPEVNIQNFTTSWRDGLAFNALIHRHRPDLVDLSKLTKSNANY
NLQRAFRTAEQHLGLARLLDPEDVNMEAPDEKSIITYVVSFYHYFSKMKALAVEGKRIGKVLDQVLEVDKIIERYEELAA
ELLAWIHRTVDLISNQKFANSLSGVQQQLQAFTAYCTLEKPVKFQEKGNLEVLLFSIQSKLRAHNRRLFVPREGCGIWDI
DKAWGELEKAEHEREAALRAELIRQEKLELLAQRFDHKVAMRESWLNENQRLVSQDNFGYELPAVEAAMKKHEAIEADIA
AYEERVQGVAELAQALAAEGYYDARRVAAQRDSVLRQWALLTGLVGARRTRLEQNLALQKVFQEMVYMVDWMEEMQTQLL
SRECGQHLVEADDLLQKHGLLEGDIAAQSERVEALNAAALRFSQPCDPQVICNRVNHVHGCLSELQEQAARRRAELEASR
SLWALLQELEEAESWARDKERLLEATSGSGGAAGTAGGAHDLSSTARLLAQHKILQGELGGRRALLQQALRRGEELAAAG
GSVGPGAEPLHLAGLAERAASARRRWQRLEEAAARRERRLQEARALHQFGADLDGLLDWLRDAYRLAAAGDFGHDEASSR
RLARQHRALTGEVEAHRGPVGGLRRQLATLGGASGAGPLVVALQVRVVEAEQLFAEVTEVAALRRQWLRDALAVYRMFGE
VHACELWIGEKEQWLLAMRVPDSLDDVEVVQHRFESLDQEMNSLMGRVLDVNQTVQELVEGGHPSSDEVRSCQDHLNSRW
NRIVELVEQRKEEMSAVLLVENHVLEVAEVRAQVREKRRAVESAPRAGGALQWRLSGLEAALQALEPRQAALLEEAALLA
ERFPAQATRLHQGAEELGAEWGALAGAAQACGEAVAAAGRLQRFLRDLDTFLDWLVRAQEAAGAVEGPLPRSLEEADGLL
ARHAALKEEVDQREEDYARIVAASEALLASEGAELGPGLALDEWLPHLEVGWHKLLGLWEERREALVQAHVYQLFLRDLC
QALAVLRNQEVALSGAELPCTVESVEEAMKRHRDFLTTMELNQQKMQVAVQAAESLLRQGNAYGEQAQEAVARLLEKSQE
NQLRAQQWMQKLLDQLVLQHFLRDCHELDGWIHEKMLMARDGTREDSHKLHKRWLRHQAFMAELAQNKEWLEKIEREGQQ
LMQEKPELAASVRKKLGEIRQCWAELESTTQAKARQLFEASKADQLVQSFAELDKRLLHMESQLQDVDPGGDLATVNSQL
KKLQSMESQVEEWCREVGELQAQTAALPLEQASKELVGERQSAVGERLVRLLEPLQERRRLLLASKELHQVAHDLDDELA
WVQERLPLAMQTERGTGLQAVQQHIKKNQGLRREIQAHGPRLEEVLERAGVLASLRSPEAEAVRRGQEQLQSAWTGLREA
AERRQQTLDAAFQVEQYYFDVAEVEAWLGEQELLMMSEDKGKDEQSTLQLLKKHLQLEQGVENYEESIAQLSRQCRALLE
MGHPDSEQISRRQSQVDRLYVALKELGEERRVSLEQQYWLYQLSRQVDELEHWIAEKEVVAGSPELGQDFEHVSVLQEKF
SEFASETGTAGRERLAAVNQMVDELIECGHTAAATMAEWKDGLNEAWAELLELMGTRAQLLAASRELHKFFSDARELQGQ
IEEKRRRLPRLTAPPEPRPSASSMQRTLRAFEHDLQLLVSQVRQLQEGAAQLRTVYAGEHAEAIASREQEVLQGWKELLA
ACEDARLHVSSTADALRFHSQARDLLSWMDGIAGQIGAADKPRDVSSVEVLMNYHQGLKTELEARVPELATCQELGRSLL
LNKSAMADEIQAQLDKLGSRKEEVSEKWDRHWEWLQQMLEVHQFAQEAVVADAWLTAQEPLLQSRELGSSVDEVEQLIRR
HEAFRKAAAAWEERFSSLRRLTTIEKLKAEQSKQPPTPLLGRKFFGDPTELAAKAAPLLRPGGYDRGLEPLARRASDTLS
AEVRTRVGYVRQELKPERLQPRIDRLPETSGKVEPAAPTAAALDTTDTPGTPAATELVRPRSERQELADRAEELPRRRRS
ERQESVDQPEETARRRRPERQESADHEGPHSLTLGRYEQMERRRERRERRIERQESSEQETPTRGELVKGKATLADIVEQ
LQEKEAGPGIPAGPSLPQPRELPPGRLPNGLEPPERTPRPDRPRARDRPKPRRRPRPREGGEGGGSRRSRSAPAQGGSAP
APPPPPTHTVQHEGFLLRKRELDANRKSSNRSWVSLYCVLSKGELGFYKDSKGPASGGTHGGEPLLSLHKATSEVASDYK
KKKHVFKLQTQDGSEFLLQAKDEEEMNGWLEAVANSVAEHAEIARWGQTLPTTSSTDEGNPKREGGERRASGRRK

>sp|Q3TUA9|SG196_MOUSE Protein O-mannose kinase OS=Mus musculus GN=Pomk PE=2 SV=2 
MGQQHGTRNGLTHRELPRGVGLLLAMALMNVALYLCLDQLFISPGRSTADSRRCPPGYFRMGRMRNCSRWLSCEELRTEV
RQLKRVGEGAVKRVFLSEWKEHKVALSRLTRLEMKEDFLHGLQMLKSLQSEHVVTLVGYCEEDGTILTEYHPLGSLSNLE
ETLNLSKYQDVNTWQHRLQLAMEYVSIINYLHHSPLGTRVMCDSNDLPKTLSQYLLTSNFSIVANDLDALPLVDHDSGVL
IKCGHRELHGDFVAPEQLWPYGEDTPFQDDLMPSYNEKVDIWKIPDVSSFLLGHVEGSDMVRFHLFDIHKACKSQIPAER
PTAQNVLDAYQRVFHSLRDTVMSQTKEML

>tr|D3YWM8|D3YWM8_MOUSE Semaphorin-6A OS=Mus musculus GN=Sema6a PE=1 SV=1 
MRPAALLLCLTLLHCAGAGFPEDSEPISISHGNYTKQYPVFVGHKPGRNTTQRHRLDIQMIMIMNRTLYVAARDHIYTVD
IDTSHTEEIYCSKKLTWKSRQADVDTCRMKGKHKDECHNFIKVLLKKNDDTLFVCGTNAFNPSCRNYRVDTLETFGDEFS
GMARCPYDAKHANIALFADGKLYSATVTDFLAIDAVIYRSLGDSPTLRTVKHDSKWLKEPYFVQAVDYGDYIYFFFREIA
VEYNTMGKVVFPRVAQVCKNDMGGSQRVLEKQWTSFLKARLNCSVPGDSHFYFNILQAVTDVIRINGRDVVLATFSTPYN
SIPGSAVCAYDMLDIANVFTGRFKEQKSPDSTWTPVPDERVPKPRPGCCAGSSSLEKYATSNEFPDDTLNFIKTHPLMDE
AVPSIINRPWFLRTMVRYRLTKIAVDNAAGPYQNHTVVFLGSEKGIILKFLARIGSSGFLNGSLFLEEMNVYNPEKCSYD
GVEDKRIMGMQLDRASGSLYVAFSTCVIKVPLGRCERHGKCKKTCIASRDPYCGWVRESGSCAHLSPLSRLTFEQDIERG
NTDGLGDCHNSFVALNDISTPLPDYEMSFNRVYGHASSLYPSTTTSDSASRDGYESRGGMLDWNDLLEAPGSTDPLGAVS
SHNHQDKKGVIRESYLKSNDQLVPVTLLAIAVILAFVMGAVFSGIIVYCVCDHRRKDVAVVQRKEKELTHSRRGSMSSVT
KLSGLFGDTQSKDPKPEAILTPLMHNGKLATPSNTAKMLIKADQHHLDLTALPTPESTPTLQQKRKPNRGSREWERNQNI
INACTKDMPPMGSPVIPTDLPLRASPSHIPSVVVLPITQQGYQHEYVDQPKMSEVVAQMALEDQAATLEYKTIKEHLSSK
SPNHGVNLVENLDSLPPKVPQREASLGPPGTSLSQTGLSKRLEMQHSSSYGLEYKRSYPTNSLTRSHQTTTLKRNNTNSS
NSSHLSRNQSFGRGDNPPPAPQRVDSIQVHSSQPSGQAVTVSRQPSLNAYNSLTRSGLKRTPSLKPDVPPKPSFAPLSTS
MKPNDACT

>tr|A0A0N4SUJ3|A0A0N4SUJ3_MOUSE Protein Naaladl2 OS=Mus musculus GN=Naaladl2 PE=1 SV=1 
MGENEAGLPNMSLQGKKMAYQKVKADLRTSGHSQYLDNDELQATALDLEWDMEKELEEPGFDQFQPDSAEHQNLGHSETL
DLHLDSIQPATSPKGRFQRLQEESDCVTHYTRSAPKNNHCSFCYMLKILCIATTLFIFGIIIGYYAHMNCPSDASPSGTN
NPQLYQDILKTIKAEDIKKSFRNWLQLYDSKDDMEIAKKIKSHWIALGLEDTQFINYSVLLDFPGSSPGTITLSSTGQCF
YPDGQPCREEARGGHSQDLFFSYAAYSAKGTLQGDVIDVSYGTMDDLKRITKLKNTTNQIALLKLGKLPLLYKISLLEKA
GFGGALLYIDPCDAAESSVLSSEPFVVTLNPGGDPSTPGYPSHDGSFRKSRTNLTSLLVQPISPSLVKMLISLPKLKMDK
DACSPLELPHNEKRTVSLQVQTVTQFKTVSNVVGYLRGLTSPDRYIIVGSNHHAGYSYKGQEWASSTAVITAFIEAMMLR
VKKGWRPERTIVFCSWGGTPWGKIGSYEWGEDFVKILQKNAVAYIGLHSPIRGNSSLYPVVSPSLQQLVIEKIKFTCMQR
AQCLGANVSSVQIQGDADYFINHLGVPTVQFAYEDIKTLEGPSFLSEAIFPTHATKIEEVDPSFSLHEAITKLSGEVILQ
IANEPILPFNALDIALGVQNSLKGNEPSVPHLLALASRLRESAELFQSDEMRPANDPKERAPSRVRMLNDILQDLEKNFL
VQWVPPGFYRNILYHLDEKTNQFSILKEAWEHCNPQTSNETFQEALSNVLNSINSAHISFKVGLDVFESVLLGKN

>sp|Q4VA53|PDS5B_MOUSE Sister chromatid cohesion protein PDS5 homolog B OS=Mus musculus GN=Pds5b PE=1 SV=1 
MAHSKTRTNDGKITYPPGVKEISDKISKEEMVRRLKMVVKTFMDMDQDSEEEKELYLNLALHLASDFFLKHPDKDVRLLV
ACCLADIFRIYAPEAPYTSPDKLKDIFMFITRQLKGLEDTKSPQFNRYFYLLENIAWVKSYNICFELEDSNEIFTQLYRT
LFSVINNGHNQKVHMHMVDLMSSIICEGDTVSQELLDTVLVNLVPAHKNLNKQAYDLAKALLKRTAQAIEPYITNFFNQV
LMLGKTSISDLSEHVFDLILELYNIDSHLLLSVLPQLEFKLKSNDNEERLQVVKLLAKMFGAKDSELASQNKPLWQCYLG
RFNDIHVPIRLECVKFASHCLMNHPDLAKDLTEYLKVRSHDPEEAIRHDVIVSIVTAAKKDILLVNDHLLNFVRERTLDK
RWRVRKEAMMGLAQIYKKYSLQSAAGKDAAKQISWVKDKLLHIYYQNSIDDRLLVERIFAQYMVPHNLETTERMKCLYYL
YATLDLNAVKALNEMWKCQNLLRHQVKDLLDLIKQPKTDASVKAIFSKVMVITRNLPDPGKAQDFMKKFTQVLEDDEKIR
KQLEALVSPTCSCKQAEGCVREITKKLGNPKQPTNPFLEMIKFLLERIAPVHIDTESISALIKQVNKSIDGTADDEDEGV
PTDQAIRAGLELLKVLSFTHPISFHSAETFESLLACLKMDDEKVAEAALQIFKNTGSKIEEDFPHIRSALLPVLHHKSKK
GPPRQAKYAIHCIHAIFSSKETQFAQIFEPLHKSLDPSNLEHLITPLVTIGHIALLAPDQFAAPLKSLVATFIVKDLLMN
DRLPGKKTTKLWVPDEEVSPETMVKIQAIKMMVRWLLGMKNNHSKSGTSTLRLLTTILHSDGDLTEQGKISKPDMSRLRL
AAGSAIVKLAQEPCYHEIITLEQYQLCALAINDECYQVRQVFAQKLHKGLSRLRLPLEYMAICALCAKDPVKERRAHARQ
CLVKNITVRREYLKQHAAVSEKLLSLLPEYVVPYTIHLLAHDPDYVKVQDIEQLKDVKECLWFVLEILMAKNENNSHAFI
RKMVENIKQTKDAQGPDDTKMNEKLYTVCDVAMNIIMSKSTTYSLESPKDPVLPARFFTQPDKNFSNTKNYLPPEMKSFF
TPGKPKTANVLGAVNKPLSSAGKQSQTKSSRMETVSNASSSSNPSSPGRIKGRLDSSEMDHSENEDYTMSSPLPGKKSDK
REDPDLSELEKPRSRKKAPVTDPEEKLGMDDLTKLVQEQKPKGSQRGRKRGRTASDSDEQQWPEEKRHKEELLENEDEQN
SPPKKGKRGRPPKPLGGGTSKEEPTMKTSKKGNKKKLVPPVVDDDEEEERQIGNTEHKSKSKQHRTSKRAQQRAESPETS
AVESTQSTPQKGRGRPSKAPSPSQPPKKIRVGRSKQVATKENDSSEEMDVLQASSPVSDDTTQEGAEEEDISVGNVRRRS
SKRERR

>tr|Q3U1U4|Q3U1U4_MOUSE Integrin alpha-M OS=Mus musculus GN=Itgam PE=1 SV=1 
MTLKALLVTALALCHGFNLDTEHPMTFQENAKGFGQSVVQLGGTSVVVAAPQEAKAVNQTGALYQCDYSTSRCHPIPLQV
PPEAVNMSLGLSLAVSTVPQQLLACGPTVHQNCKENTYVNGLCYLFGSNLLRPPQQFPEALRECPQQESDIVFLIDGSGS
INNIDFQKMKEFVSTVMEQFKKSKTLFSLMQYSDEFRIHFTFNDFKRNPSPRSHVSPIKQLNGRTKTASGIRKVVRELFH
KTNGARENAAKILVVITDGEKFGDPLDYKDVIPEADRAGVIRYVIGVGNAFNKPQSRRELDTIASKPAGEHVFQVDNFEA
LNTIQNQLQEKIFAIEGTQTGSTSSFEHEMSQEGFSASITSNGPLLGSVGSFDWAGGAFLYTSKDKVTFINTTRVDSDMN
DAYLGYASAVILRNRVQSLVLGAPRYQHIGLVVMFRENFGTWEPHTSIKGSQIGSYFGASLCSVDMDADGNTNLILIGAP
HYYEKTRGGQVSVCPLPRGRARWQCEALLHGDQGHPWGRFGAALTVLGDVNGDKLTDVAIGAPGEQENQGAVYIFYGASI
ASLSASHSQRIIGAHFSPGLQYFGQSLSGGKDLTMDGLMDLAVGAQGHLLLLRAQPVLRLEATMEFSPKKVARSVFACQE
QVLKNKDAGEVRVCLRVRKNTKDRLREGDIQSTVTYDLALDPGRSRIRAFFDETKNNTRRRTQVFGLMQKCETLKLILPD
CVDDSVSPIILRLNYTLVGEPLRSFGNLRPVLAMDAQRFFTAMFPFEKNCGNDSICQDDLSITMSAMGLDTLVVGGPQDF
NMSVTLRNDGEDSYGTQVTVYYPSGLSYRKDSASQNPLTKKPWFVKPAESSSSSEGHGALKSTTWNINHPIFPANSEVTF
NVTFDVDSHASFGNKLLLKAIVASENNMSRTHKTKFQLELPVKYAIYMIVTSDESSIRYLNFTASEMTSKVIQHQYQFNN
LGQRSLPVSVVFWIPVQINNVTVWDHPQVIFSQNLSSACHTEQKSPPHSNFRDQLERTPVLNCSVAVCKRIQCDLPSFNT
QEIFNVTLKGNLSFDWYIKTSHGHLLLVSSTEILFNDSAFALLPGQESYVRSKTETKVEPYEVHNPVPLIVGSSIGGLVL
LALITAGLYKAASAVNNAEMVKIKARDLHDKKKEELLKQLDDLKVELSQLPVAKVTGSAASKLSNPKSSLLLTRLKKKTS
GNSTRARSTSPWACDPRRLEPCVTRSPNTRRS

>sp|P15209|NTRK2_MOUSE BDNF/NT-3 growth factors receptor OS=Mus musculus GN=Ntrk2 PE=1 SV=1 
MSPWLKWHGPAMARLWGLCLLVLGFWRASLACPTSCKCSSARIWCTEPSPGIVAFPRLEPNSVDPENITEILIANQKRLE
IINEDDVEAYVGLRNLTIVDSGLKFVAYKAFLKNSNLRHINFTRNKLTSLSRRHFRHLDLSDLILTGNPFTCSCDIMWLK
TLQETKSSPDTQDLYCLNESSKNMPLANLQIPNCGLPSARLAAPNLTVEEGKSVTLSCSVGGDPLPTLYWDVGNLVSKHM
NETSHTQGSLRITNISSDDSGKQISCVAENLVGEDQDSVNLTVHFAPTITFLESPTSDHHWCIPFTVRGNPKPALQWFYN
GAILNESKYICTKIHVTNHTEYHGCLQLDNPTHMNNGDYTLMAKNEYGKDERQISAHFMGRPGVDYETNPNYPEVLYEDW
TTPTDIGDTTNKSNEIPSTDVADQSNREHLSVYAVVVIASVVGFCLLVMLLLLKLARHSKFGMKGPASVISNDDDSASPL
HHISNGSNTPSSSEGGPDAVIIGMTKIPVIENPQYFGITNSQLKPDTFVQHIKRHNIVLKRELGEGAFGKVFLAECYNLC
PEQDKILVAVKTLKDASDNARKDFHREAELLTNLQHEHIVKFYGVCVEGDPLIMVFEYMKHGDLNKFLRAHGPDAVLMAE
GNPPTELTQSQMLHIAQQIAAGMVYLASQHFVHRDLATRNCLVGENLLVKIGDFGMSRDVYSTDYYRVGGHTMLPIRWMP
PESIMYRKFTTESDVWSLGVVLWEIFTYGKQPWYQLSNNEVIECITQGRVLQRPRTCPQEVYELMLGCWQREPHTRKNIK
SIHTLLQNLAKASPVYLDILG

>sp|Q3UTQ8|CDKL5_MOUSE Cyclin-dependent kinase-like 5 OS=Mus musculus GN=Cdkl5 PE=1 SV=1 
MKIPNIGNVMNKFEILGVVGEGAYGVVLKCRHKETHEIVAIKKFKDSEENEEVKETTLRELKMLRTLKQENIVELKEAFR
RRGKLYLVFEYVEKNMLELLEEMPNGVPPEKVKSYIYQLIKAIHWCHKNDIVHRDIKPENLLISHNDVLKLCDFGFARNL
SEGNNANYTEYVATRWYRSPELLLGAPYGKSVDMWSVGCILGELSDGQPLFPGESEIDQLFTIQKVLGPLPSEQMKLFYS
NPRFHGLRFPAVNHPQSLERRYLGILNSVLLDLMKNLLKLDPADRYLTEQCLNHPTFQTQRLLDRSPSRSTKRKPYHVES
STLSNRNQSTKGAALQTHHRSNSKDIQNLSVGLPRAEEGLPANESFLNGNLAGATLSPMHTKTYQASTQPGSSSKDLTNN
NIPHLLSPKEAKSKTEFDFNIDTKPSEGPGTKYLKSSTRSQQNRHSFMESSQSKAGTLQPSEKQSRHSYIDTIPQSSRSP
SYRTKAKSHGALSDSKSVSNLSEARAQITETNTSRYFPSSCLDLNSPTSPTPTRHTDTRTLLSPSGRNNRNEGTLDSRRT
TTRHSKTMEELKLPEHMDSSHSHSLSAPHESFSYGLGYTSPFSSQQRPHRHSMYVTRDKVRAKGLDGSLSIGQGMAARAN
SLQLLSPQPGEQLPPEMTVARPSVKESSREGASSFHTRQKSEGGVYHDPHSDDGTAPKENRHLYNDPVPRRVGSFYRVPS
PRPDNSFHENNVSTRVSSLPSDSSSGTNHSKRQPGFDPWKSPENISHADQLKEKEKQGFFRSMKKKKKKTQTVPNTDGPD
LLTLQKAIHSSSTASSRPKEWRPEKLSDLQTQSQPLKSLRKLLHLSSSTNHPASSDPRFQPLTAQQAKNSFSEIRIHPLS
QATGGSSNIRQEPTPKGRPALQLPGSSLLRYNGWKHSRSRSSQPDEVIFLASHEKWKQ

>tr|D3Z3N4|D3Z3N4_MOUSE MCG11326, isoform CRA_a OS=Mus musculus GN=Hnrnph3 PE=1 SV=1 
MDWVMKHNGPNDASDGTVRLRGLPFGCSKEEIVQFFQGLEIVPNGITLTMDYQGRSTGEAFVQFASKEIAENALGKHKER
IGHRYIEIFRSSRSEIKGFYDPPRRLLGQRPGPYDRPIGGRGGYYGAGRGSMYDRMRRGGDGYDGGYGGFDDYGGYNNYG
YGNDGFDDRMRDGRGMGGHGYGGAGDASSGFHGGHFVHMRGLPFRATENDIANFFSPLNPIRVHIDIGADGRATGEADVE
FVTHEDAVAAMSKDKNNMQHRYIELFLNSTPGGGSGMGGSGMGGYGRDGMDNQGGYGSVGRMGMGNSYSGGYGAPDGLGG
YGRGGGGSGGYYGQGGMSGGGWRGMY

>sp|Q9WVB4|SLIT3_MOUSE Slit homolog 3 protein OS=Mus musculus GN=Slit3 PE=2 SV=2 
MALGRTGAGAAVRARLALGLALASILSGPPAAACPTKCTCSAASVDCHGLGLRAVPRGIPRNAERLDLDRNNITRITKMD
FAGLKNLRVLHLEDNQVSIIERGAFQDLKQLERLRLNKNKLQVLPELLFQSTPKLTRLDLSENQIQGIPRKAFRGVTGVK
NLQLDNNHISCIEDGAFRALRDLEILTLNNNNISRILVTSFNHMPKIRTLRLHSNHLYCDCHLAWLSDWLRQRRTIGQFT
LCMAPVHLRGFSVADVQKKEYVCPGPHSEAPACNANSLSCPSACSCSNNIVDCRGKGLTEIPANLPEGIVEIRLEQNSIK
SIPAGAFTQYKKLKRIDISKNQISDIAPDAFQGLKSLTSLVLYGNKITEIPKGLFDGLVSLQLLLLNANKINCLRVNTFQ
DLQNLNLLSLYDNKLQTISKGLFVPLQSIQTLHLAQNPFVCDCHLKWLADYLQDNPIETSGARCSSPRRLANKRISQIKS
KKFRCSGSEDYRNRFSSECFMDLVCPEKCRCEGTIVDCSNQKLARIPSHLPEYTTDLRLNDNDISVLEATGIFKKLPNLR
KINLSNNRIKEVREGAFDGAAGVQELMLTGNQLETMHGRMFRGLSSLKTLMLRSNLISCVSNDTFAGLSSVRLLSLYDNR
ITTITPGAFTTLVSLSTINLLSNPFNCNCHMAWLGRWLRKRRIVSGNPRCQKPFFLKEIPIQDVAIQDFTCDGNEESSCQ
LSPRCPEQCTCVETVVRCSNRGLHALPKGMPKDVTELYLEGNHLTAVPKELSAFRQLTLIDLSNNSISMLTNHTFSNMSH
LSTLILSYNRLRCIPVHAFNGLRSLRVLTLHGNDISSVPEGSFNDLTSLSHLALGTNPLHCDCSLRWLSEWVKAGYKEPG
IARCSSPESMADRLLLTTPTHRFQCKGPVDINIVAKCNACLSSPCKNNGTCSQDPVEQYRCTCPYSYKGKDCTVPINTCV
QNPCEHGGTCHLSENLRDGFSCSCPLGFEGQRCEINPDDCEDNDCENSATCVDGINNYACLCPPNYTGELCDEVIDYCVP
EMNLCQHEAKCISLDKGFRCECVPGYSGKLCETNNDDCVAHKCRHGAQCVDEVNGYTCICPQGFSGLFCEHPPPMVLLQT
SPCDQYECQNGAQCIVVQQEPTCRCPPGFAGPRCEKLITVNFVGKDSYVELASAKVRPQANISLQVATDKDNGILLYKGD
NDPLALELYQGHVRLVYDSLSSPPTTVYSVETVNDGQFHSVELVMLNQTLNLVVDKGAPKSLGKLQKQPAVGSNSPLYLG
GIPTSTGLSALRQGADRPLGGFHGCIHEVRINNELQDFKALPPQSLGVSPGCKSCTVCRHGLCRSVEKDSVVCECHPGWT
GPLCDQEARDPCLGHSCRHGTCMATGDSYVCKCAEGYGGALCDQKNDSASACSAFKCHHGQCHISDRGEPYCLCQPGFSG
HHCEQENPCMGEIVREAIRRQKDYASCATASKVPIMECRGGCGSQCCQPIRSKRRKYVFQCTDGSSFVEEVERHLECGCR
ACS

>sp|Q8C1B7|SEP11_MOUSE Septin-11 OS=Mus musculus GN=Sept11 PE=1 SV=4 
MAVAVGRPSNEELRNLSLSGHVGFDSLPDQLVNKSTSQGFCFNILCVGETGIGKSTLMDTLFNTKFESDPATHNEPGVRL
KARSYELQESNVRLKLTIVDTVGFGDQINKDDSYKPIVEYIDAQFEAYLQEELKIKRSLFNYHDTRIHACLYFIAPTGHS
LKSLDLVTMKKLDSKVNIIPIIAKADTIAKNELHKFKSKIMSELVSNGVQIYQFPTDEETVAEINATMSVHLPFAVVGST
EEVKIGNKMAKARQYPWGVVQVENENHCDFVKLREMLIRVNMEDLREQTHTRHYELYRRCKLEEMGFKDTDPDSKPFSLQ
ETYEAKRNEFLGELQKKEEEMRQMFVMRVKEKEAELKEAEKELHEKFDLLKRTHQEEKKKVEDKKKELEEEVSNFQKKKA
AAQLLQSQAQQSGAQQTKKDKDKKNPWLCTE

>sp|Q6IFX2|K1C42_MOUSE Keratin, type I cytoskeletal 42 OS=Mus musculus GN=Krt42 PE=1 SV=1 
MASTTSVRQFSTSGSVKGLCAPGMGFSRMSSVRVGGACRAPSLLGGGSCGNMSVTSSRFSAGLGGGYGGGYTCSLGGGFG
SSFGVSDALLGGSEKETMQNLNDRLATYLDRVRALEEANADLEVKIREWYKKQGPGPARDYSPYFKTIEDLRNKILAATI
DNASIVLQIDNARLAADDFRTKYETELNLRMSVEADINGLRRVLDELTLARADLEMQIESLKEELAYLRKNHEEEMNALR
GQVGGDVNVEMDAAPGVDLSRILNEMRDQYEKMAEKNRKDAEEWFFTKTEELNREVATNTEALQSSRTEITELRRSVQNL
EIELQSQLSMKASLENSLAETEARYGAQLAQLQGLISSVEQQLCELRCDMERQNHEYQVLLDVKTRLEQEIATYRRLLEG
EDAHLATQYSSSLASQPSREGMVTSRQVRTIVEEVQDGKVVSSREQVHRSTH

>sp|P25119|TNR1B_MOUSE Tumor necrosis factor receptor superfamily member 1B OS=Mus musculus GN=Tnfrsf1b PE=2 SV=1 
MAPAALWVALVFELQLWATGHTVPAQVVLTPYKPEPGYECQISQEYYDRKAQMCCAKCPPGQYVKHFCNKTSDTVCADCE
ASMYTQVWNQFRTCLSCSSSCTTDQVEIRACTKQQNRVCACEAGRYCALKTHSGSCRQCMRLSKCGPGFGVASSRAPNGN
VLCKACAPGTFSDTTSSTDVCRPHRICSILAIPGNASTDAVCAPESPTLSAIPRTLYVSQPEPTRSQPLDQEPGPSQTPS
ILTSLGSTPIIEQSTKGGISLPIGLIVGVTSLGLLMLGLVNCIILVQRKKKPSCLQRDAKVPHVPDEKSQDAVGLEQQHL
LTTAPSSSSSSLESSASAGDRRAPPGGHPQARVMAEAQGFQEARASSRISDSSHGSHGTHVNVTCIVNVCSSSDHSSQCS
SQASATVGDPDAKPSASPKDEQVPFSQEECPSQSPCETTETLQSHEKPLPLGVPDMGMKPSQAGWFDQIAVKVA

>sp|A2AN08-5|UBR4_MOUSE Isoform 5 of E3 ubiquitin-protein ligase UBR4 OS=Mus musculus GN=Ubr4 
MATSGGEEAAAAAPAPGAPATGQDTTPGWEVAVRPLLSASYSAFEMKELPQLVASVIESESEILHHEKQYEPFYSSFVAL
STHYITTVCSLIPRNQLQSVAAACKVLIEFSLLRLENPDEACAVSQKHLILLIKGLCTGCSRLDRTEIITFTAMMKSAKL
PQTVKTLSDVEDQKELASPVSPELRQKEVQMNFLNQLTSVFNPRTVPSPPISPQALVEGENDEQSSPDQVSAAKTKSVFI
AQNVASLQELGGSEKLLRVCLNLPYFLRYINRFQDAVVANSFFIMPATVADATAVRNGFHSLVIDVTMALDTLSLPVLEP
LNPSRLQDVTVLSLSCLYAGVSVATCMAILHVGSAQQVRTGSTSSKEDDYESDAATIVQKCLEIYDMIGQAISSSRRAGG
EHFQNFQLLGAWCLLNSLFLILNLSPTALADKGKEKDPLAALRVRDILSRTKEGVGSPKLGPGKGHQGFGVLSVILANHA
IKLLASLFQDLQVEALHKGWETDGPPAVLSIMAQSTSTQRIQRLIDSVPLTNLLLTLLSTSYRKACVLQRQRKGSMSSDA
SASTDSNTYYEDDFSSTEEDSSQDDDSEPILGQWFEETISPSKEKAAPPPPPPPPPLESSPRVKSPNKQASGEKGNILAS
RKDPELFSGLASNILNFITTSMLNSRNSFIRSYLSASLSEHHMATLASIIKEVDKDGLKGSSDEDFAAALYHFNHSLVTS
DLQSPNLQNTLLQQLGVAPFSEGPWPLYIHPQGLSVLSRLLLIWQHKAGAQGDPDVPECLKVWDRFLTTMKQNALQGVVP
SETEDLNVEHLQLLLLIFHSFSEKGRRAILTMLVQSIQELSVNMEVQMRTAPLILARLLLIFDYLLHQYSKAPVYLFEQV
QHNLLSPPFGWASGSQDSSSRRANTPLYHGFKEVEENWSKHFSSDAAPQPRFYCVLSTEASEEDLNRLDSEACEVLFSKP
VKYDELYSSLTTLLAAGSQLDTTRRKEKKNVTALEACALQYYFLILWRILGILPPSKTYMNQLAMNSPEMSECDILHTLR
WSSRLRISSYVSWIKDHLIKQGMKPEHAGSLIELAASKCSSVKYDVEIVEEYFARQISSFCSIDCTAVLQLHEIPSLQSI
YTLDAAVSKVQVSLDEHFSKMAAETDPHKSSEITKNLLPATLQLIDTYASFTRAYLLQNLNEEGSTEKPSQEKLHGFAAV
LAIGSSRCKANTLGPTLVQNLPSSVQSVCESWNNINTNEFPNIGSWRNAFANDTIPSESYISAVQAAHLGTLCGQSLPLA
ASLKHTLLSLVRLTGDLIVWSDEMNPAQVIRTLLPLLLESSTESAAEISSNSLERILGPAESDEFLARVYEKLITGCYNI
LANHADPNSGLDESILEECLQYLEKQLESSQARKAMEEFFSDGGELVQIMMATANEDLSAKFCNRVLKFFTKLFQLTEKS
PNPSLLHLCGSLAQLACVEPVRLQAWLTRMTTSPPKDSDQLEVIQENRQLLQLLTTYIVRENSQVGEGVCAVLLGTLTPM
ATDMLANGDGTGFPELMVVMATLASAGQGAGHLQLHNAAVDWLGRCKKYLSQKNVVEKLNANVMHGKHVMVLECTCHIMS
YLADVTNALSQSNGQGPSHLSVDGEERAIEVDSDWVEELAVEEEDSQAEDSDEDSLCNKLCTFTITQKEFMNQHWYHCHT
CKMVDGVGVCTVCAKVCHKDHEISYAKYGSFFCDCGAKEDGSCLALVKRTPSSGMSSTMKESAFQSEPRVSESLVRHAST
SPADKAKVTISDGKVTDEEKPKKSSLCRTVEGCREELQNQANFSFAPLVLDMLSFLMDAIQTNFQQASAVGSSSRAQQAL
SELHTVDKGVEMTDQLMVPTLGSQEGAFENVRMNYSGDQGQTIRQLISAHVLRRVAMCVLSSPHGRRQHLAVSHEKGKIT
VLQLSALLKQADSSKRKLTLTRLASAPVPFTVLSLTGNPCKEDYLAVCGLKDCHVLTFSSSGSVSDHLVLHPQLATGNFI
IKAVWLPGSQTELAIVTADFVKIYDLSIDALSPTFYFLLPSSKIRDVTFLFNEEGKNIIVIMSSAGYMYTQLMEEASSAQ
QGPFYVTNVLEINHEDLKDSNSQVAGGGVSVYYSHVLQMLFFSYSQGRSFAATVSRSTLEVLQLFPINIKSSNGGSKTSP
ALCQWSEVMNHPGLVCCVQQTTGVPLVVMVKPGTFLIQEIKTLPAKAKIQDMVAIRHTACNEQQRTTMILLCEDGSLRIY
MANVENTSYWLQPSLQPSSVISIMKPVRKRKTATITARTSSQVTFPIDFFEHNQQLTDVEFGGNDLLQVYNAQQIKHRLN
STGMYVANTKPGGFTIEISNNSSTMVMTGMRIQIGTQAIERAPSYIEIFGRTMQLNLSRSRWFDFPFTREEALQADRKLS
LFIGASVDPAGVTMIDAVKIYGKTKEQFGWPDEPPEDFPSASVSNICPPNLNQSNGTGESDSAAPATTSGTVLERLVVSS
LEALESCFAVGPIIEKERNKHAAQELATLLLSLPAPASVQQQSKSLLASLHSSRSAYHSHKDQALLSKAVQCLNTSSKEG
KDLDPEVFQRLVITARSIAVTRPNNLVHFTESKLPQMETDCFSPRCACWNLGIVGILIGAPLETPSAEGADEGKEPQKQE
GDGCSFITQLVNHFWKLHASKPKNAFLAPACLPGLTHIEATVNALVDIIHGYCTCELDCINTASKIYMQMLLCPDPAVSF
SCKQALIRVLRPRNKRRHVTLPSSPRSNTPMGDKDDDDDDDADEKMQSSGIPDGGHIRQESQEQSEVDHGDFEMVSESMV
LETAENVNNGNPSPLEALLAGAEGFPPMLDIPPDADDETMVELAIALSLQQDQQGSSSSALGLQSLGLSGQAPSSSSLDA
GTLSDTTASAPASDDEGSTAATDGSTLRTSPADHGGSVGSESGGSAVDSVAGEHSVSGRSSAYGDATAEGHPAGPGSVSS
STGAISTATGHQEGDGSEGEGEGEAEGDVHTSNRLHMVRLMLLERLLQTLPQLRNVGGVRAIPYMQVILMLTTDLDGEDE
KDKGALDNLLAQLIAELGMDKKDVSKKNERSALNEVHLVVMRLLSVFMSRTKSGSKSSICESSSLISSATAAALLSSGAV
DYCLHVLKSLLEYWKSQQSDEEPVAASQLLKPHTTSSPPDMSPFFLRQYVKGHAADVFEAYTQLLTEMVLRLPYQIKKIA
DTSSRIPPPVFDHSWFYFLSEYLMIQQTPFVRRQVRKLLLFICGSKEKYRQLRDLHTLDSHVRGIKKLLEEQGIFLRASV
VTASSGSALQYDTLISLMEHLKACAEIAAQRTINWQKFCIKDDSVLYFLLQVSFLVDEGVSPVLLQLLSCALCGSKVLAA
LAASTGSSSVASSSAPPAASSGQATTQSKSSTKKSKKEEKEKEKEGESSGSQEDQLCTALVNQLNRFADKETLIQFLRCF
LLESNSSSVRWQAHCLTLHIYRNSNKAQQELLLDLMWSIWPELPAYGRKAAQFVDLLGYFSLKTAQTEKKLKEYSQKAVE
ILRTQNHILTNHPNSNIYNTLSGLVEFDGYYLESDPCLVCNNPEVPFCYIKLSSIKVDTRYTTTQQVVKLIGSHTISKVT
VKIGDLKRTKMVRTINLYYNNRTVQAIVELKNKPARWHKAKKVQLTPGQTEVKIDLPLPIVASNLMIEFADFYENYQAST
ETLQCPRCSASVPANPGVCGNCGENVYQCHKCRSINYDEKDPFLCNACGFCKYARFDFMLYAKPCCAVDPIENEEDRKKA
VSNINTLLDKADRVYHQLMGHRPQLENLLCKVNEAAPEKPQEDSGTAGGISSTSASVNRYILQLAQEYCGDCKNSFDELS
KIIQKVFASRKELLEYDLQQREAATKSSRTSVQPTFTASQYRALSVLGCGHTSSTKCYGCASAVTEHCITLLRALATNPA
LRHILVSQGLIRELFDYNLRRGAAAIREEVRQLMCLLTRDNPEATQQMNDLIIGKVSTALKGHWANPDLASSLQYEMLLL
TDSISKEDSCWELRLRCALSLFLMAVNIKTPVVVENITLMCLRILQKLIKPPAPTSKKNKDVPVEALTTVKPYCNEIHAQ
AQLWLKRDPKASYEAWKKCLPIRGVDGNGKSPSKSELHRLYLTEKYVWRWKQFLSRRGKRTTPLDLKLGHNNWLRQVLFT
PATQAARQAACTIVEALATVPSRKQQVLDLLTSYLDELSVAGECAAEYLALYQKLIASCHWKVYLAARGVLPYVGNLITK
EIARLLALEEATLSTDLQQGYALKSLTGLLSSFVEVESIKRHFKSRLVGTVLNGYLCLRKLVLQRTKLIDETQDMLLEML
EDMTTGTESETKAFMAVCIETAKRYNLDDYRTPVFIFERLCSIIYPEENEVTEFFVTLEKDPQQEDFLQGRMPGNPYSSN
EPGIGPLMRDIKNKICQDCDLVALLEDDSGMELLVNNKIISLDLPVAEVYKKVWCATNEGEPMRIVYRMRGLLGDATEEF
IESLDSTTDEEEDEEEVYRMAGVMAQCGGLQCMLNRLAGVKDFKQGRHLLTVLLKLFSYCVKVKVNRQQLVKLETNTLNV
MLGTLNLALVAEQESKDSGGAAVAEQVLSIMEIILDESNAEPLSEDKGNLLLTGDKDQLVMLLDQINSTFVRSNPSVLQG
LLRIIPYLSFGEVEKMQILVERFKPYCSFEKYDEDHSGDDKVFLDCFCKIAAGIKNNSNGHQLKDLILQKGITQNALDYM
KKHIPSAKNLDADIWKKFLSRPALPFILRLLRGLAMQHPATQVLIGTDSITSLHKLEQVSSDEGIGTLAENLLEALREHP
DVNKKIDAARRETRAEKKRMAMAMRQKALGTLGMTTNEKGQVVTKTALLKQMEELIEEPGLTCCICREGYKFQPTKVLGI
YTFTKRVALEEMENKPRKQQGYSTVSHFNIVHYDCHLAAVRLARGREEWESAALQNANTKCNGLLPVWGPHVPESAFATC
LARHNTYLQECTGQREPTYQLNIHDIKLLFLRFAMEQSFSADTGGGGRESNIHLIPYIIHTVLYVLNTTRATSREEKNLQ
GFLEQPKEKWTESAFDVDGPHYFTILALHVLPPEQWKAIRVEILRRLLVASHARAVAPGGATRLTDKAVKDYSAYRSSLL
FWALVDLIYNMFKKVPTSNTEGGWSCSLAEYIRHNDMPIYEAADKALKTFQEEFMPVETFSEFLDAAGLLSEITDPESFL
KDLLNSVP

>sp|Q91WC3|ACSL6_MOUSE Long-chain-fatty-acid--CoA ligase 6 OS=Mus musculus GN=Acsl6 PE=1 SV=1 
MQTQEILRILRLPELSDLGQFFRSLSATTLVSVGALAAVLAYWLTHRPKALQPPCNLLKQSEEVEDGGGARRSVIGGCTQ
LLTHYYDDARTMYQVFRRGLSISGNGPCLGFRKPEQPYQWLSYQEVAKRAEFLGSGLLQHDCKVGTEQFVGVFAQNRPEW
IIAELACYTYSMVVVPLYDTLGPGSISYIINTADICTVIVDKPHKATLLLEHVERKETPGLKLVILMEPFEDALRERGKK
CGVDIKSMQAIEDCGRENHHAPVPPRPDDLSIVCFTSGTTGNPKGAMLTHGNVVADFSGFLKVTEKVIFPRQDDVLISFL
PLAHMFERVIQSVVYCHGGRVGFFQGDIRLLSDDMKALRPTIFPVVPRLLNRMYDKIFHQADTSLKRWLLEFAAKRKQAE
VRSGIIRNNSIWDELFFNKIQASLGGHVRMIVTGAAPASPTVLGFLRAALGCQVYEGYGQTECTAGCTFTTPGDWTSGHV
GAPLPCNHIKLVDAEELNYWTCKGEGEICVKGPNVFKGYLKDEDRTKEALDSDGWLHTGDIGKWLPEGTLKIIDRKKHIF
KLAQGEYVAPEKIENIYIRSEPVAQIYVHGDSLKAFLVGIVVPDPEVMPSWAQKKGIEGTYQELCMKKELKKAILDDMVM
LGKESGLHSFEQVKAIYIHCDMFSVQNGLLTPTLKAKRPELREYFKKQIEELYLVSV

>tr|F6U329|F6U329_MOUSE Sodium channel protein OS=Mus musculus GN=Scn8a PE=1 SV=2 
MAARLLAPPGPDSFKPFTPESLANIERRIAESKLKKPPKADGSHREDDEDSKPKPNSDLEAGKSLPFIYGDIPQGLVAVP
LEDFDPYYLTQKTFVVLNRGKTLFRFSATPALYILSPFNLIRRIAIKILIHSVFSMIIMCTILTNCVFMTFSNPPEWSKN
VEYTFTGIYTFESLVKIIARGFCIDGFTFLRDPWNWLDFSVIMMAYITEFVNLGNVSALRTFRVLRALKTISVIPGLKTI
VGALIQSVKKLSDVMILTVFCLSVFALIGLQLFMGNLRNKCVVWPINFNESYLENGTRGFDWEEYINNKTNFYMVPGMLE
PLLCGNSSDAGQCPEGFQCMKAGRNPNYGYTSFDTFSWAFLALFRLMTQDYWENLYQLTLRAAGKTYMIFFVLVIFVGSF
YLVNLILAVVAMAYEEQNQATLEEAEQKEAEFKAMLEQLKKQQEEAQAAAMATSAGTVSEDAIEEEGEDGVGSPRSSSEL
SKLSSKSAKERRNRRKKRKQKELSEGEEKGDPEKVFKSESEDGMRRKAFRLPDNRIGRKFSIMNQSLLSIPGSPFLSRHN
SKSSIFSFRGPGRFRDPGSENEFADDEHSTVEESEGRRDSLFIPIRARERRSSYSGYSGYSQCSRSSRIFPSLRRSVKRN
STVDCNGVVSLIGPGSHIGRLLPEATTEVEIKKKGPGSLLVSMEQLASYGRKDRINSIMSVVTNTLVEELEESQRKCPPC
WYKFANTFLIWECHPYWIKLKEIVNLIVMDPFVDLAITICIVLNTLFMAMEHHPMTPQFEHVLAVGNLVFTGIFTAEMFL
KLIAMDPYYYFQEGWNIFDGFIVSLSLMELGLADVEGLSVLRSFRLLRVFKLAKSWPTLNMLIKIIGNSVGALGNLTLVL
AIIVFIFAVVGMQLFGKSYKECVCKISQECKLPRWHMNDFFHSFLIVFRVLCGEWIETMWDCMEVAGQAMCLIVFMMVMV
IGNLVVLNLFLALLLSSFSADNLAATDDDGEMNNLQISVIRIKKGVAWAKVKVHAFMQAHFKQREADEVKPLDELYEKKA
NCIANHTGVDIHRNGDFQKNGNGTTSGIGSSVEKYIIDEDHMSFINNPNLTVRVPIAVGESDFENLNTEDVSSESDPEGS
KDKLDDTSSSEGSTIDIKPEVEEVPVEQPEEYLDPDACFTEGCVQRFKCCQVNIEEGLGKSWWILRKTCFLIVEHNWFET
FIIFMILLSSGALAFEDIYIEQRKTIRTILEYADKVFTYIFILEMLLKWTAYGFVKFFTNAWCWLDFLIVAVSLVSLIAN
ALGYSELGAIKSLRTLRALRPLRALSRFEGMRVVVNALVGAIPSIMNVLLVCLIFWLIFSIMGVNLFAGKYHYCFNETSE
IRFEIDEVNNKTDCEKLMEGNNTEIRWKNVKINFDNVGAGYLALLQVATFKGWMDIMYAAVDSRKPDEQPDYEGNIYMYI
YFVIFIIFGSFFTLNLFIGVIIDNFNQQKKKFGGQDIFMTEEQKKYYNAMKKLGSKKPQKPIPRPLNKIQGIVFDFVTQQ
AFDIVIMMLICLNMVTMMVETDTQSKQMENILYWINLVFVIFFTCECVLKMFALRHYYFTIGWNIFDFVVVILSIVGMFL
ADIIEKYFVSPTLFRVIRLARIGRILRLIKGAKGIRTLLFALMMSLPALFNIGLLLFLVMFIFSIFGMSNFAYVKHEAGI
DDMFNFETFGNSMICLFQITTSAGWDGLLLPILNRPPDCSLDKEHPGSGFKGDCGNPSVGIFFFVSYIIISFLIVVNMYI
AIILENFSVATEESADPLSEDDFETFYEIWEKFDPDATQFIEYCKLADFADALEHPLRVPKPNTIELIAMDLPMVSGDRI
HCLDILFAFTKRVLGDSGELDILRQQMEERFVASNPSKVSYEPITTTLRRKQEEVSAVVLQRAYRGHLARRGFICRKITS
NKLENGGTHREKKESTPSTASLPSYDSVTKPDKEKQQRAEEGRRERAKRQKEVRESKC

>sp|Q9Z2H5|E41L1_MOUSE Band 4.1-like protein 1 OS=Mus musculus GN=Epb41l1 PE=1 SV=2 
MTTETGPDSEVKKAQEETPQQPEAAAAVTTPVTPAGHSHPETNSNEKHLTQQDTRPAEQSLDMDDKDYSEADGLSERTTP
SKAQKSPQKIAKKFKSAICRVTLLDASEYECEVEKHGRGQVLFDLVCEHLNLLEKDYFGLTFCDADSQKNWLDPSKEIKK
QIRSSPWNFAFTVKFYPPDPAQLTEDITRYYLCLQLRADIITGRLPCSFVTHALLGSYAVQAELGDYDAEEHVGNYVSEL
RFAPNQTRELEERIMELHKTYRGMTPGEAEIHFLENAKKLSMYGVDLHHAKDSEGIDIMLGVCANGLLIYRDRLRINRFA
WPKILKISYKRSNFYIKIRPGEYEQFESTIGFKLPNHRSAKRLWKVCIEHHTFFRLVSPEPPPKGFLVMGSKFRYSGRTQ
AQTRQASALIDRPAPFFERSSSKRYTMSRSLDGAEFSRPASVSENHDAGPEGDKREDDAESGGRRSEAEEGEVRTPTKIK
ELKPEQETTPRHKQEFLDKPEDVLLKHQASINELKRTLKEPNSKLIHRDRDWDRERRLPSSPASPSPKGTPEKASERAGL
REGSEEKVKPPRPRAPESDMGDEDQDQERDAVFLKDNHLAIERKCSSITVSSTSSLEAEVDFTVIGDYHGGAFEDFSRSL
PELDRDKSDSETEGLVFAQDLKGPSSQEDESGGLEDSPDRGACSTPEMPQFESVKAETMTVSSLAIRKKIEPEAMLQSRV
SAADSTQVDGGTPMVKDFMTTPPCITTETISTTMENSLKSGKGAAAMIPGPQTVATEIRSLSPIIGKDVLTSTYGATAET
LSTSTTTHVTKTVKGGFSETRIEKRIIITGDEDVDQDQALALAIKEAKLQHPDMLVTKAVVYRETDPSPEERDKKPQES

>sp|P41158|ELK4_MOUSE ETS domain-containing protein Elk-4 OS=Mus musculus GN=Elk4 PE=2 SV=2 
MDSAITLWQFLLQLLQEPQNEHMICWTSNNGEFKLLQAEEVARLWGIRKNKPNMNYDKLSRALRYYYVKNIIKKVNGQKF
VYKFVSYPEILKMDPLTVGRIEGDCEALNSIETSSSKDVEYGGKERPPQPGAKTSSRNDYIHSGLYSSFTLNSLNTSNKK
LFKSIKIENPAEKLAEKKAQEPTPSVIKFVTTPAKKPPIEPVAAAFATSPSLSPSSEETIQALETLVSPTLPSLETPASI
SILATTFNPTPPVPSTPLPLKEPPRTPSPPLSSNPDIDTDIESVASQPMELPENLSLEPKNEDSALPEKDKTNNSSRSKK
PKGLELTPALVVTGSDPSPLGILSPSLPTASLTPALFSQTPILLTPSPLLSSIHFWSTLSPFAPLSPARLQGANTLFQFP
SVLNSHGPFTLSGLDGPSTPGPFSPDLQKT

>sp|O88196|TTC3_MOUSE E3 ubiquitin-protein ligase TTC3 OS=Mus musculus GN=Ttc3 PE=1 SV=2 
MDDFAEGGLSLADDILLEDYPYEDDCICTPDFTTDDYVRVTQLYYEGVGMQYKDYAQSEKNLEYDICNIWCSKPLSILQD
YCDAIKLYIFWPLLFQHQHSSIISRLHPCVEAIRSRAAEISLKKLQHLELMEDIVDLAKKVANDSFLIEGLLKIGYKIEN
KILAMEDALNWIKYTGDVTILPKLGSVDNCWPMLSIFFTEYKYHITRVVTENCNLLEEFRRHSCMQCVKQGELMKMRGNE
EFSKEKFEIAVIYYTRAIEYRPENHLLYGNRALCFLRMGQFRNALSDGKRAIVLKNTWPKGHYRYCDALCMLGEYDWALQ
ANIKAQKLCKNDPEGIKDLIQQHVKLQKQIEDLQGRTSNKNPIKAFYESRAYIPRNSSAPAFRTSLNFVETERGFRKTKY
KMANGGDQNQKVADEALKGDDCDCHPEFLPPPSQPPRHKGKQKSRNNESEKPSFNSEVSLQVDLKSILEKQFSKSSRAAH
QDFANIMKMLRSLIQDGYTALLEQRCRSAAQAFTELLNGLDPQKIKQLNLAMINYVLVVYGLAVSLLGIGRPEELSEAEN
QFKRIIEHYPNEGLDCLAYCGIGKVYLKKNRFLEALNHFEKAKTLISRLPGILTWPTSNVIIEESKPEKVKVMLEKFVEE
CKFPPVPDAVCCYQKCRGYSKIQIYLTDPDFKGFIRISCCQYCKVEFHMNCWKKLKTTTFNDKIDKDFLQGICLTPDCEG
IISKIIIYSSGGQVKCEFEHKVIKEKVPSRPVLKQKCSSLEKLRLKEDKKLKRKIQKQEAKKLAQERMEEDLRESNPPKN
EEPEETSDSAQRCQFLDDRILQCIKQNADKIKSVVLNTSTLLKELLSWKVLSTEDYTTCFSSKNFVHEAVDYVIGHLIQE
KNRVKTRIFLHVLSELKELDPKLAPWIQRLNSFGLDAIGPFFTRYGASLKELDFHVVTVLWDEKYGHKLGSIEGKQLDYF
FEPASAMEARCLIWLLEEHRDKFPALHSALDEFFDIMDSRCTVLRKQDSDEMPFGCIKVKNKGKKKKPKDSKPMLVGSGA
ASVAPSSEAVTPEDHSRRNSDSAGPFAVPDHLRQDVEEFEALYDQHSSEYVVRNKKLWDINPKQKCSTLYDYFSQLLEEH
GPLDMSDRMFSEEYEFFPEETRQILEKAGGLKSFLLGCPRFVVIDNCIALKKVASRLKKKRKKKNMKAKVEDISKTGEYL
RVKLPLNPTAREFQPDVKSEALSEDVKSIPGPADSSTLAAEDLKAQLDSDSSSGSASEDSRLEVASPDSPTPLCEDASPS
PTPAPEEAKPTYWAQSHLVTGFCTYLPFQGFGITQRPAYINMVPSLSQFTSIYTPLANISSEYPMQRSMPVVPSFVASNR
ADENAAAYFESPNLNTEHDSGDHMASETQILEDTLGVCVRSQGSAADADPALSEPEGNSEHSGSSDSLWEASLENVSGTT
DAPAAPSVAIQVSRSMVHQEVNTEPYEPFETQQGDLSQKEKECHLLREQLKVACENCEQIELRSSQEIKDLEEKLQRHTE
ENKISKTELDWFLQDLDREIKKWQQEKKEIQERLKALKKKIKKVINTSEMSAQKNDGFDKECEPHPDQSLGFSSALTDEK
TKAEESVRKGKELYEESHQRAVAAEVSVLENWKEREVCKLQGVASQSEAYLKSLKLMSSDSATYPDVEYDILSWESFLST
VREEIESKKSQFEEHIKAIKNGSRLSDLSSVQLSEVSFPGCSTIHPQFLSESSGHEDPGLVACVDSMTGAVLNDPYMDSA
SGCPEEVPELSLGSPTHQPEVTQQLELKGASQVSPSEQSPEADEKLSGQATRSSQSPKKPSNSIIEHLSVIFPCYTSTEL
AGFIKKVRNKTKNSFSGLTIEEIVEKVTEHIVDEQKKKKPNPGKDKKTSEAHSAASVAKSSQSPPLAAAGPSARTKGQKK
DDVPAPDGNSCEICHEIFKSKNMRVLKCGHKFHKGCFKQWLKGQSTCPTCGSSDLLSEE

>sp|Q91W36|UBP3_MOUSE Ubiquitin carboxyl-terminal hydrolase 3 OS=Mus musculus GN=Usp3 PE=2 SV=1 
MECPHLSSSVCIAPDSAKFPNGSPSSWCCSVCRSNKSPWVCLTCSSVHCGRYVNGHAKKHYEDAQIPLLNHKRSEKQEKA
QHTVCMDCSSYSTYCYRCDDFVVNDTKLGLVQKVREHLQNLENSAFTADRHRKRKLLENSSLNSKLLKVNGSTTAICATG
LRNLGNTCFMNAILQSLSNIEQFCCYFKELPAVELRNGKTAGRRTYHTRSQGDSNVSLVEEFRKTLCALWQGSQTAFSPE
SLFYVVWKIMPNFRGYQQQDAHEFMRYLLDHLHLELQGGFNGVSRSAILQENSTLSASNKCCINGASTVVTAIFGGILQN
EVNCLICGTESRKFDPFLDLSLDIPSQFRSKRSKNQENGPVCSLRDCLRSFTDLEELDETELYMCHKCKKKQKSTKKFWI
QKLPKALCLHLKRFHWTAYLRNKVDTYVQFPLRGLDMKCYLLEPENSGPDSCLYDLAAVVVHHGSGVGSGHYTAYAVHEG
RWFHFNDSTVTVTDEETVGKAKAYILFYVERQARAGAEKL

>sp|Q8K1G2|LBN_MOUSE Limbin OS=Mus musculus GN=Evc2 PE=1 SV=1 
MGATGPTGAGGRATWVLAGNILAAALVLGSGPRALPPSFPALGPGSPSRPGPAGPWASSQYSDISREARGPFENGVIFQK
CSLVSGQSESQTMHVQLSVNNTRTPTSVNLSNLLVLDEITGLAVKESPGNNTQDGIQTFRKSFLQVGECYSVSYTASLDP
TALGTGESLDLPARLIFQSPSQNRTQLKAPFTITVEEKIMVLPNHGLHAAGFIAAFLISLLLTVAALFFLARGRCLQGGM
LSRCRIQHPENKLEPSPFTSANGVSQDLSLNDQVVAILTSEEPGSMLQALEELEIATLNQADADLEACRNQISKDIIALL
MKNLVSGGHLSPQTERKMAAAFKKQFLLLENEIQEEYERKMLALTAECDLEMRKKTENQYQREMVAMEEAEEVLKRVSER
SAAECSSLLRTLHGLEQEDMQRSLTLDQAEDFAQAHRQLAVFQRNELHSIVYTQIQSAVSKGELRPEVAKMMLQDYSKTQ
ESVEELMDFFQATKRYHLSKRFGHREYLVQRLQAMETRVQGLLNTAATQLTSLIHKHERAGYLDEDQMETLLERAQTETF
SIKQKLDNDLKQEKKRLHQRLITRRRRELLQKHKEQQKEQVSLGEASSTAEDAVQYLHQWRSVMAEHTAALEELQERLDQ
AALDDLRVLTVSLSEKATEELRRLQSTAMTQELLKRSAPWLFLQQILEEHSRESAARTTQLEAEERERGQELVQGVRQRL
QQDALEAYTEEQAELRHWEHLVFMKLCCAAISLSEEDLLRVRQEAQGCFSQLDRSLALPRVRARVLQQQAQMAWREAEFR
KLDQALAAPELQSKARKLRSKGRGKADLLKKNLEDKIRLFEERAPVELADQVRGELLQERVQRLEAQEAHFAESLVALQF
QKVARAAETLSVYTALLSIQDLLLGELSESETLTKSACVQILESHRPELQELQELERKLEDQLVQQEEAEQQRVLESWQR
WAADGPGLSEPEEMDPERQVSAILRQALNKGQKLLEQHQQRVREEWQNGAVLEDSLESIEADTMASLCSQGLRLVSYLSR
MTMVPGSTLLRLLSVVLPAASQPQLLALLDAVSEKHSDHTAENESSGEQAQAEQSKRRKHQVWWKVLDSRFRADLVSQGL
ERMLWARQKKERILKKIYVPVQERVMFPGKGSWPHLSLEPIGELAPIPITGADAMDILNTGEKIFVFRSPREPEISLRVP
PRRKKNFLNAKKANRALGLD

>sp|Q8BUB6|UST_MOUSE Uronyl 2-sulfotransferase OS=Mus musculus GN=Ust PE=2 SV=3 
MKKKQQQHPGGGTDPWPHGAPVGGAPPCLGSCKRRIPLLPFLRFSLRDYGFCMATLLVFCLGSLFYQLSGGPPRFLLDLR
QYLGNSTYLDDHGPPPSKVLPFPSQVVYNRVGKCGSRTVVLLLRILSEKHGFNLVTSDIHNKTRLTKNEQMELIKNISTA
EQPYLFTRHVHFLNFSRFGGDQPVYINIIRDPVSRFLSNYFFRRFGDWRGEQNHMIRTPSMRQEERYLDINECILENYPE
CSNPRLFYIIPYFCGQHPRCREPGEWALERAKLNVNENFLLVGILEELEDVLLLLERFLPHYFKGVLSIYKDPEHRKLGN
MTVTVRKTVPSPEAVQILYQRMRYEYEFYHYVREQFHLLKRKLGLKSRVSGPPVRPQFFIPTPLETEEPIDDEEQDDEKW
LEDIYKR

>sp|Q64191|ASPG_MOUSE N(4)-(beta-N-acetylglucosaminyl)-L-asparaginase OS=Mus musculus GN=Aga PE=1 SV=1 
MERKSNLSLLLLLLVLGMPLVRGSSPLPLVVNTWPFKNATEAAWWTLLSGGSALDAVENGCAVCEKEQCDGTVGFGGSPD
EGGETTLDAMIMDGTAMDVGAVGGLRRIKNAIGVARRVLEHTTHTLLVGDSATKFAESMGFTNEDLSTKTSRDLHSDWLS
RNCQPNYWRNVIPDPSKYCGPYKPSGFLKQSISPHKEEVDIHSHDTIGMVVIHKTGHTAAGTSTNGIKFKIPGRVGDSPI
PGAGAYADDTAGAAAATGDGDTLLRFLPSYQAVEYMRGGDDPAIACQKVILRIQKYYPNFFGAVICASVNGSYGAACNKL
PTFTQFSFMVSNSLHNEPTEKKVDCI

>sp|Q8BJD1|ITIH5_MOUSE Inter-alpha-trypsin inhibitor heavy chain H5 OS=Mus musculus GN=Itih5 PE=1 SV=1 
MLLLLGLCLGLPLFSESQEEARSWDDTSEQVVLRVPRQLRLLQRLKTKPLMAEFSVKSTIISRYAFTTVSCRMLNRASED
QEAEFQMQIPESAFITNFTMLIGDSVYRGEITQKDKKSSESVKDKRNRTSDDNEENGSDMFKASLVIPSKDKAAFFLSYE
ELLQRRLGKYEHSISVRPQQLVGRLTVEVDILERSGITSLEVLPLHNSRKKGSGKAEGDVGPPPSTLINQNETFAKVIFK
PTVVQQAKIAQNGILGDFIVRYDVEREQNIGDIQVLNGYFVHYFAPKNLPPLPKNVVFVLDISASMVGAKLQQTREALVT
ILNDLRPQDRFNIIGFSNRIKMWKDHLLPVTPDNIRNGKIYMYHLSPTGGTDINGALQAAIKLLNNYVAQNDIEDRSVSL
IIFLTDGKPTFGETNTLKILSNTKEATRGQICIFTVGIGDDVDFKLLEKLSLENCGLTRRVHEEDKAGAQLIGFYDEIRT
PLLSDIRIDYPPDVVEHATKTLFPNYFNGSEIVIAGKMVDKKFDQLHVEVTASNSKKFVILKRDIPVEFRKMGNDVSVTP
GSARDGGKDLNHIERLWSYLTVKELLSSWRQSNSEQEKEQLRQKAQDLALNYHFLTPFTSMKLRKPGLRTNQLEDTYGMS
AATGPATVVQNLREAGKQPEPDLKKTYDPRIKISKTSVDGDPHFVVDFPLSKLTVCFNIDGEPGDILRLVSDHLNSGVTV
NGELIGAPAPPNGHKKQRTYFRTITILINRPERSYLEITPSRVILDGGDRLVLPCNQSVVVGSRGLEVSVSANANITVVI
QGNIAFVILIHLYKNPAPFQRDHLGFYIANSRGLSDNCHGLLGQFLNQDAKLVGAPEEYGKNLSNQPFPRAEGMPEAILK
VKGRRVPVVWKQRKIYNGQAQVDCWFDRNNAAKLIDGVYKDYLASHPFDTESALGLSTPRKPETDRPHEESV

>sp|Q3UR85|MRF_MOUSE Myelin regulatory factor OS=Mus musculus GN=Myrf PE=1 SV=2 
MEVVDETEALQRFFEGHDISGALEPSNIDTSILEEYIGKEDASDLCFPEISAPASTASFPHGPPAIPGSSGLHHLSPPGS
GPSPGRHGPLPPPTYGTPLNCNNNNGMGTAPKPFLGGSGPPIKAEPKAPYAPGTLPDSPPDSGSEAYSPQQVNDPHLLRT
ITPETLCHVGVSSRLEHPPPPPAHLPGPPPPPPPPPHYPVLQRDLYMKAEPPVPPYAAMGPGLVPPELHHTQQTQVLHQL
LQQHGAELPPHPSKKRKHSESPPNTLNAQMLNGMIKQEPGTVTALPPHPARAPSPPWPPQGPLSPGTGSLPLSIARAQTP
PWHPPGAPSPGLLQDSDSLSGSYLDPNYQSIKWQPHQQNKWATLYDANYKELPMLTYRVDADKGFNFSVGDDAFVCQKKN
HFQVTVYIGMLGEPKYVKTPEGLKPLDCFYLKLHGVKLEALNQSINIEQSQSDRSKRPFNPVTVNLPPEQVTKVTVGRLH
FSETTANNMRKKGKPNPDQRYFMLVVALQAHAQNQNYTLAAQISERIIVRASNPGQFESDSDVLWQRAQLPDTVFHHGRV
GINTDRPDEALVVHGNVKVMGSLMHPSDLRAKEHVQEVDTTEQLKRISRMRLVHYRYKPEFAASAGIEATAPETGVIAQE
VKEILPEAVKDTGDVVFANGKTIENFLVVNKERIFMENVGAVKELCKLTDNLETRIDELERWSHKLAKLRRLDSLKSTGS
SGAFSHAGSQFSRAGSVPHKKRPPKLANKSSPAVPDQACISQRFLQGTIIALVVVMAFSVVSMSTLYVLSLRSEEDLVDA
DGSLAVSTSCLLALLRPQDPGGSEAMCPWSSQSFGTTQLRQSSMTTGLPGTQPSLLLVTKSASGPALRALDLCSSQPCPI
VCCSPPVSSPATDPALGPTLTPTPSPSSNPKHSGPGQMAPLPVTNIRAKSWGISANGISYSKHSKSLEPLASPVVPFPGG
QSKTKNSPSFNLQSRARRGAPQPSPSPAQFTQTQGQLDPAPSLTSIQLLENSMPITSQYCVPEGACRLGNFTYHIPVSSS
TPLHLSLTLQMNSSTPVSVVLCSLTSEEEPCEEGGFLQRFHPHQDTQGTSHQWPVTILSFREFTYHFRVTLLGQANCSSE
AIVQPATDYYFHFYRLCD

>sp|Q9QYB8|ADDB_MOUSE Beta-adducin OS=Mus musculus GN=Add2 PE=1 SV=4 
MSEDTVPEAASPPPSQGQHYFDRFSEDDPEYLRLRNRAADLRQDFNLMEQKKRVTMILQSPSFREELEGLIQEQMKKGNN
SSNIWALRQIADFMASTSHAVFPASSMNFSMMTPINDLHTADSLNLAKGERLMRCKISSVYRLLDLYGWAQLSDTYVTLR
VSKEQDHFLISPKGVSCSEVTASSLIKVNILGEVVEKGSSCFPVDTTGFSLHSAIYAARPDVRCAIHLHTPATAAVSAMK
CGLLPVSHNALLVGDMAYYDFNGEMEQEADRINLQKCLGPTCKILVLRNHGMVALGDTVEEAFYKVFHLQAACEVQVSAL
SSAGGTENLILLEQEKHRPHEVGSVQWAGSTFGPMQKSRLGEHEFEALMRMLDNLGYRTGYTYRHPFVQEKTKHKSEVEI
PATVTAFVFEEDGVPVPALRQHAQKQQKEKTRWLNTPNTYLRVNVADEVQRNMGSPRPKTTWMKADEVEKSSSGMPIRIE
NPNQFVPLYTDPQEVLDMRNKIREQNRQDIKSAGPQSQLLASVIAEKSRSPSTESQLMSKGDADTKDESEETVPNPFSQL
TDQELEEYKKEVERKKLEQEQEGEKDIATEKPGSPVKSTPASPVQSPSKAGTKSPAVSPSKTSEDTKKTEVSEANTEPEP
VKPEGLVVNGKEEEPSVEEALSKGLGQMTTNADTDGDSYKDKTESVTSGPLSPEGSPSKSPSKKKKKFRTPSFLKKSKKK
EKVES

>sp|Q6NXM3|TM130_MOUSE Transmembrane protein 130 OS=Mus musculus GN=Tmem130 PE=2 SV=1 
MAKATDVLVFWFACLLLLGPARVAAGLYNLSLTADGPATVGTEVTISASLEVKDNGSLPLPADTHLYRFHWIHTPLTLTA
KNEKNLTSTIHVVGGVPGDFPISVWVTAVDCWVCQPLARSTLLLPIKESLVGNIVVTQNTSLSWPNSYITKRSLRLSFLL
HDPSDFFKSASFFYRWDFGDGTLLITDNPVVYYNYSSPGTFTVKVRVVAEWEQIKPDTTKGTIQKTGDFSASLDLRESLQ
GIQILGPTLLQTFQKLTMNLNFFGSPPLHVCWGLKPQCLPLEDRECHAVLVTRTSFNLTHVFQDPGDYCFIFRAENAISK
AHQYHRIQVWPSSFQPFVFAFPCATLITVLLVFLMYMTVRSAATQKDIVESPGATGLKCCCQVCCGSLFLDSPSEYLEIV
RENHGLLPPLYKPVKTYNV

>sp|D3Z7P3|GLSK_MOUSE Glutaminase kidney isoform, mitochondrial OS=Mus musculus GN=Gls PE=1 SV=1 
MMRLRGSAMLRELLLRPPAAVGAVLRRAQPLGTLCRRPRGGSRPTAGLVAAARLHPWWGGGGRAKGPGAGGLSSSPSEIL
QELGKGGTPPQQQQQQQQQPGASPPAAPGPKDSPGETDAFGNSEGKEMVAAGDNKIKQGLLPSLEDLLFYTIAEGQEKIP
VHKFITALKSTGLRTSDPRLKECMDMLRLTLQTTSDGVMLDKDLFKKCVQSNIVLLTQAFRRKFVIPDFMSFTSHIDELY
ESAKKQSGGKVADYIPQLAKFSPDLWGVSVCTVDGQRHSIGDTKVPFCLQSCVKPLKYAIAVNDLGTEYVHRYVGKEPSG
LRFNKLFLNEDDKPHNPMVNAGAIVVTSLIKQGVNNAEKFDYVMQFLNKMAGNEYVGFSNATFQSERESGDRNFAIGYYL
KEKKCFPEGTDMVGILDFYFQLCSIEVTCESASVMAATLANGGFCPITGERVLSPEAVRNTLSLMHSCGMYDFSGQFAFH
VGLPAKSGVAGGILLVVPNVMGMMCWSPPLDKMGNSVKGIHFCHDLVSLCNFHNYDNLRHFAKKLDPRREGGDQRVKSVI
NLLFAAYTGDVSALRRFALSAMDMEQRDYDSRTALHVAAAEGHVEVVKFLLEACKVNPFPKDRWNNTPMDEALHFGHHDV
FKILQEYQVQYTPQGDSDDGKGNQTVHKNLDGLL

>sp|Q8BG07|PLD4_MOUSE Phospholipase D4 OS=Mus musculus GN=Pld4 PE=1 SV=1 
MDKKKEHPEMRIPLQTAVEVSDWPCSTSHDPHSGLGMVLGMLAVLGLSSVTLILFLWQGATSFTSHRMFPEEVPSWSWET
LKGDAEQQNNSCQLILVESIPEDLPFAAGSPTAQPLAQAWLQLLDTARESVHIASYYWSLTGLDIGVNDSSSRQGEALLQ
KFQQLLLRNISVVVATHSPTLAKTSTDLQVLAAHGAQIRQVPMKQLTGGVLHSKFWVVDGRHIYVGSANMDWRSLTQVKE
LGAIIYNCSNLAQDLEKTFQTYWVLGTPQAVLPKTWPRNFSSHINRFHPLRGPFDGVPTTAYFSASPPSLCPHGRTRDLD
AVLGVMEGARQFIYVSVMEYFPTTRFTHHARYWPVLDNALRAAALNKGVHVRLLVSCWFNTDPTMFAYLRSLQAFSNPSA
GISVDVKVFIVPVGNHSNIPFSRVNHSKFMVTDKTAYVGTSNWSEDYFSHTAGVGLIVSQKTPRAQPGATTVQEQLRQLF
ERDWSSHYAMDLDRQVPSQDCVW

>sp|Q5DQR4|STB5L_MOUSE Syntaxin-binding protein 5-like OS=Mus musculus GN=Stxbp5l PE=1 SV=1 
MKKFNFRKVLDGLTASSPGSGSSSGSNSGGAGSGSVHPGGTAGLPREEIQESLTSDYFQICKTVRHGFPYQPTALAFDPV
QKILAIGTRTGAIRILGRPGVDCYCQHESGAAVLQLQFLINEGALVSASSDDTLHLWNLRQKRPAILHSLKFNRERITYC
HLPFQSKWLYVGTERGNTHIVNIESFILSGYVIMWNKAIELSTKTHPGPVVHLSDSPRDEGKLLIGYENGTVVFWDLKSK
RAELRVYYDEAIHSIDWHHEGKQFMCSHSDGSLTLWNLKSPSRPFQTTVPHGKSQREGRKSESCKPILKVEYKTCRNSEP
FIIFSGGLSYDKACRRPSLTIMHGKAITVLEMDHPIVEFLTLCETPYPNEFQEPYAVAVLLEKDLIVVDLTQTNFPIFEN
PYPMDIHESPVTCTAYFADCPPDLILVLYSIGVKHKKQGYSNKEWPVSGGAWNLGAQTYPEIIITGHADGTIKFWDASAM
TLQMLYKLKTSKVFEKQKAGEGKQTCELVEEDPFAVQMIYWCPESRIFCVSGVSAYVIIYKFSRHEVTTEIVSLEVRLQC
DVEDIITPEPETSPPFPDLSSQLPPSRSLSGSTNTVSSEGVTKDSIPCLSVKTRPVRMPPGYQADLVIQLVWVDGEPPQQ
ITSLSISSAYGIVAFGNCTGLVVVDFIQKTVLLSMGTIDLYRSSDLYQRQPRSPRKNRQFIADNFCMRGLSNFYPDLTKR
IRTSYQSLTELNDSPVPLELERCKSPTSDHVNGHCTSPTSQSCSSGKRLSSADVSKVNRWGPGRPPFRKAQSAACMEISL
PVTTEETRENSYNRSRSSSISSIDKDSKEAITALYFMESFARKNDSTVSPCLFVGTSLGMVVLISLNLPSSDEQRFTEPV
VVLPSGTFLSLKGAVLTFSCMDRTGSLMQPPYEVWRDPNNTDENEKTWKRKLVMNYSSSSQEMGDHQYTIICSEKQAKVF
SLPSQTCLYVHNITETSFILQADVVVMCNSACLACFCANGHIMIMSLPSLRPMLDVNYLPLTDMRIARTFCFTNEGQALY
LVSPTEIQRLTYSQEMCDNIQDMLGDLFTPIETPEAQNRGFLKGLFGGSGQTFDREELFGEASAGKASRSLAQHIPGPGS
IEGMKGAAGGVMGELTRARIALDERGQRLGELEEKTAGMMTSAEAFSKHAHELMLKYKDKKWYQF

>sp|Q62318|TIF1B_MOUSE Transcription intermediary factor 1-beta OS=Mus musculus GN=Trim28 PE=1 SV=3 
MAASAAATAAASAATAASAASGSPGSGEGSAGGEKRPAASSAAAASAAASSPAGGGGEAQELLEHCGVCRERLRPERDPR
LLPCLHSACSACLGPATPAAANNSGDGGSAGDGAMVDCPVCKQQCYSKDIVENYFMRDSGSKASSDSQDANQCCTSCEDN
APATSYCVECSEPLCETCVEAHQRVKYTKDHTVRSTGPAKTRDGERTVYCNVHKHEPLVLFCESCDTLTCRDCQLNAHKD
HQYQFLEDAVRNQRKLLASLVKRLGDKHATLQKNTKEVRSSIRQVSDVQKRVQVDVKMAILQIMKELNKRGRVLVNDAQK
VTEGQQERLERQHWTMTKIQKHQEHILRFASWALESDNNTALLLSKKLIYFQLHRALKMIVDPVEPHGEMKFQWDLNAWT
KSAEAFGKIVAERPGTNSTGPGPMAPPRAPGPLSKQGSGSSQPMEVQEGYGFGSDDPYSSAEPHVSGMKRSRSGEGEVSG
LLRKVPRVSLERLDLDLTSDSQPPVFKVFPGSTTEDYNLIVIERGAAAAAAGQAGTVPPGAPGAPPLPGMAIVKEEETEA
AIGAPPAAPEGPETKPVLMPLTEGPGAEGPRLASPSGSTSSGLEVVAPEVTSAPVSGPGILDDSATICRVCQKPGDLVMC
NQCEFCFHLDCHLPALQDVPGEEWSCSLCHVLPDLKEEDGSLSLDGADSTGVVAKLSPANQRKCERVLLALFCHEPCRPL
HQLATDSTFSMEQPGGTLDLTLIRARLQEKLSPPYSSPQEFAQDVGRMFKQFNKLTEDKADVQSIIGLQRFFETRMNDAF
GDTKFSAVLVEPPPLNLPSAGLSSQELSGPGDGP

>sp|Q6A4J8|UBP7_MOUSE Ubiquitin carboxyl-terminal hydrolase 7 OS=Mus musculus GN=Usp7 PE=1 SV=1 
MNHQQQQQQQQKAGEQQLSEPEDMEMEAGDTDDPPRITQNPVINGNVTLSDGHSNAEEDMEDDTSWRSEATFQFTVERFS
RLSESVLSPPCFVRNLPWKIMVMPRFYPDRPHQKSVGFFLQCNAESDSTSWSCHAQAVLKIINYRDDDKSFSRRISHLFF
HEENDWGFSNFMAWSEVTDPEKGFIDDDKVTFEVFVQADAPHGVAWDSKKHTGYVGLKNQGATCYMNSLLQTLFFTNQLR
KAVYMMPTEGDDSSKSVPLALQRVFYELQHSDKPVGTKKLTKSFGWETLDSFMQHDVQELCRVLLDNVENKMKGTCVEGT
IPKLFRGKMVSYIQCKDVDYRSDRREDYYDIQLSIKGKKNIFESFVDYVAVEQLDGDNKYDAGEHGLQEAEKGVKFLTLP
PVLHLQLMRFMYDPQTDQNIKINDRFEFPEQLPLDEFLQKTDPKDPANYILHAVLVHSGDNHGGHYVVYLNPKGDGKWCK
FDDDVVSRCTKEEAIEHNYGGHDDDLSVRHCTNAYMLVYIRESKLSEVLQAVTDHDIPQQLVERLQEEKRIEAQKRKERQ
EAHLYMQVQIVAEDQFCGHQGNDMYDEEKVRYTVFKVLKNSSLAEFVQSLSQTMGFPQDQIRLWPMQARSNGTKRPAMLD
NEADGNKTMIELSDNENPWTIFLETVDPELAASGATLPKFDKDHDVMLFLKMYDPKTRSLNYCGHIYTPISCKIRDLLPV
MCDRAGFIQDTSLILYEEVKPNLTERIQDYDVSLDKALDELMDGDIIVFQKDDPENDNSELPTAKEYFRDLYHRVDVIFC
DKTIPNDPGFVVTLSNRMNYFQVAKTVAQRLNTDPMLLQFFKSQGYRDGPGNPLRHNYEGTLRDLLQFFKPRQPKKLYYQ
QLKMKITDFENRRSFKCIWLNSQFREEEITLYPDKHGCVRDLLEECKKAVELGDKASGRLRLLEIVSYKIIGVHQEDELL
ECLSPATSRTFRIEEIPLDQVDIDKENEMLITVAHFHKEVFGTFGIPFLLRIHQGEHFREVMKRIQSLLDIQEKEFEKFK
FAIVMMGRHQYINEDEYEVNLKDFEPQPGNMSHPRPWLGLDHFNKAPKRSRYTYLEKAIKIHN

>sp|Q3UUQ7|PGAP1_MOUSE GPI inositol-deacylase OS=Mus musculus GN=Pgap1 PE=1 SV=3 
MFLHSVNLWNLAFYVFMVFLATLGLWDVFFGFEENKCSMSYMFEYPEYQKIELPKKLTKRYPAYELYLYGEGSYAEEHKI
LPLTGIPVLFLPGNAGSYKQVRSIGSIALRKAEDIDFKYHFDFFSVNFNEELVALYGGSLQKQTKFVHECIKAILKLYKG
QEFAPTSVAIIGHSMGGLVARALLTLKNFKQDLINLLVTQATPHVAPVMPLDRFITEFYMNVNNYWILNARHINLTTLSV
AGGFRDYQVRSGLTFLPKLSHYTSALSVVSSAVPKTWVSTDHLSIVWCKQLQLTTIRAFFDLIDADTKQITQKPKKKLSV
LNHHFIRHPAKQFEENPSIISDLTGTSMWVPVKVSRWSYVAYNESDKIYFAFPLANHRKIYTHAYCQSTMLDTNSWIFGC
INSTSMCRQGVDLSWKAELLPTIKSLTLRLQDYPSLSHIVVYVPSVHGSKFVVDCEFFKKEARSMQLPVTHLFSFGLSSR
KVTLNTNGLYYNIELLNFGQIYQAFKVNVVSKCTGSKEEITSIYKLHIPWSYEDSLTIAQVPSSTDISLKLHVAQPENDS
HVALLKMYTSSDCQYEVTIKTSFPQILGQVVRFHGGALPAYVVSSILLAYGGQLYSLLSTGYCLEYSTILDKEAKPYKVD
PFVIMIKFLLGYKWFKELWDAVLLPELDAIVLTSQSMCFPLVSLILFLFGTCTAYWSGLLSSTSVQLLSSLWLALKRPAE
LPKDIKVMSPDLPVLTVVFLIVSWTTCGALAILLSYLYYVFKVVHLQASLTTFKNNQPVNPKHSRRSEKKSNHHKDSAVQ
SLRLCANDAEDSLRMHSTVINLLTWVVLLSMPSLIYWLKNLRYYFKLSPDPCKPLAFLLIPAIAILGNTHTVSVKSSKLL
KTVSQFPLPLAVGVIAFGSSHLYRVPCFVIIPLVFHALCNFM

>sp|P26645|MARCS_MOUSE Myristoylated alanine-rich C-kinase substrate OS=Mus musculus GN=Marcks PE=1 SV=2 
MGAQFSKTAAKGEATAERPGEAAVASSPSKANGQENGHVKVNGDASPAAAEPGAKEELQANGSAPAADKEEPASGSAATP
AAAEKDEAAAATEPGAGAADKEAAEAEPAEPSSPAAEAEGASASSTSSPKAEDGAAPSPSSETPKKKKKRFSFKKSFKLS
GFSFKKSKKESGEGAEAEGATAEGAKDEAAAAAGGEGAAAPGEQAGGAGAEGAAGGEPREAEAAEPEQPEQPEQPAAEEP
QAEEQSEAAGEKAEEPAPGATAGDASSAAGPEQEAPAATDEAAASAAPAASPEPQPECSPEAPPAPTAE

>sp|Q6GQT6|SCAP_MOUSE Sterol regulatory element-binding protein cleavage-activating protein OS=Mus musculus GN=Scap PE=1 SV=1 
MTLTERLREKISQAFYNHGLLCASYPIPIILFTGLCILACCYPLLKLPLPGTGPVEFSTPVKGYSPPPADSDHKQGEPSE
QPEWYVGAPVAYIQQIFVKSSVSPWHRNLLAVDVFRSPLSRAFQLVEEIRNHVLRDSSGTKSLEEVCLQVTDLLPGLRKL
RSLLPEHGCLLLSPGNFWQNDWERFHADPDIIGTIHQHEPKTLQTSATLKDLLFGVPGKYSGVSLYTRKRMVSYTITLVF
QRYHAKFLSSLRARLMLLHPSPNCSLRAENLVHVHFKEEIGIAELIPLVTTYIILFAYIYFSTRKIDMVKSKWGLALAAV
VTVLSSLLMSVGLCTLFGLTPTLNGGEIFPYLVVVIGLENVLVLTKSVVSTPVDLEVKLRIAQGLSSESWSIMKNAATEL
GIILIGYFTLVPAIQEFCLFAVVGLVSDFFLQMLFFTTVLSIDIRRMELADLNKRLPPESCLPSAKPVGRPARYERQQAV
RPSTPHTITLQPSSFRNLRLPKRLRVIYFLARTRLAQRLIMAGTVVWIGILVYTDPAGLRTYLAAQVTEQSPLGEGSLGP
MPVPSGVLPASHPDPAFSIFPPDAPKLPENQTLPGELPEHAGPAEGVHDSRAPEVTWGPEDEELWRKLSFRHWPTLFNYY
NITLAKRYISLLPVIPVTLHLNPREALEGRHPQDGRSAWAPQEPLPAGLWESGPKGPGGTQTHGDITLYKVAALGLAAGI
VLVLLLLCLYRVLCPRNYGQPGGGPGRRRRGELPCDDYGYAPPETEIVPLVLRGHLMDIECLASDGMLLVSCCLAGQVCV
WDAQTGDCLTRIPRPGPRRDSCGGGAFETQENWERLSDGGKASPEEPGDSPPLRRRPRGPPPPSLFGDQPDLTCLIDTNF
SVQLPPEPTQPEPRHRVGCGRSRDSGYDFSRLVQRVYQEEGLAAMRMPALRPPSPGPPLPQASQEEGTAPEKGSPPLAWT
PSTAGSIWSLELQGNLIVVGRSSGRLEVWDAIEGVLCCSNEEISSGITALVFLDRRIVAARLNGSLDFFSLETHTSLSPL
QFRGTPGRGSSPSSSVYSSSNTVTCHRTHTVPCAHQKPITALRAAAGRLVTGSQDHTLRVFRLDDSCCLFTLKGHSGAIT
AVYIDQTMVLASGGQDGAICLWDVLTGSRVSQTFAHRGDVTSLTCTASCVISSGLDDFISIWDRSTGIKLYSIQQDLGCG
ASLGVISDNLLVTGGQGCVSFWDLNYGDLLQTVYLGKNSEAQPARQILVLDNAAIVCNFGSELSLVYVPSVLEKLD

>sp|A2A6Q5|CDC27_MOUSE Cell division cycle protein 27 homolog OS=Mus musculus GN=Cdc27 PE=1 SV=1 
MTVLQEPVQAAIWQALNHYAYRDAVFLAERLYAEVHSEEALFLLATCYYRSGKAYKAYRLLKGHSCTTPQCKYLLAKCCV
DLSKLAEGEQILSGGVFNKQKSHDDLVTEFGDSACFTLSLLGHVYCKTDRLAKGSECYQKSLSLNPFLWSPFESLCEIGE
KPDPDQTFKLTSLQNFSSCLPNTCTTLVSNHSLSHRQPETVLTETPQDTIELNRLNLESSNSKYSLNTDSSVSYIDSTVI
SPDNVPLGPGTAILSKQVQNKPKTGRSLLGGPTALSPLTPSFGILPLETPSPGDGSYLQNYTNTPSVIDVAPTGAPTKKS
VARMGQTGTKSVFSQSGNSREVTPVLVAQTQSSGPQTSTTPQVLSPTITSPPNALPRRSSRLFTSDSSTTKENSKKLKMK
FPPKIPNRKTKSKTNKGGLTQPSINDSLEITKLDSSIISEGKITTVTPQIQAFNLQKAAAEGLMSLLREMGKGYLALCSY
NCKEAINILSHLPSHHYSTGWVLCQIGRAYFELSEYMQAERIFSEVRRIESFRVEGMEIYSTTLWHLQKDVALSVLSKDL
TDMDKNSPEAWCAAGNCFSLQREHDIAIKFFQRAIQVDPNYAYAYTLLGHEFVLTEELDKALACFRNAIRVNPRHYNAWY
GLGMIYYKQEKFSLAEMHFQKALDINPQSSVLLCHIGVVQHALKKSEKALDTLNKAIVIDPKNPLCKFHRASVLFANEKY
KSALQELEELKQIVPKESLVYFLIGKVYKKLGQTHLALMNFSWAMDLDPKGANNQIKEAIDKRYLPDDEEPITQEEQIMG
TDESQESSMTDADDTQLHAAESDEF

>sp|P52850|NDST2_MOUSE Bifunctional heparan sulfate N-deacetylase/N-sulfotransferase 2 OS=Mus musculus GN=Ndst2 PE=1 SV=1 
MLQLWKVVRPARQLELHRLILLLIGFSLVSMGFLAYYVSTSPKAKEPLPLPLGDCSSSGAAGPGPARPPVPPRPQRPPET
TRTEPVVLVFVESAYSQLGQEIVAILESSRFRYSTELAPGRGDMPTLTDHTHGRYVLVIYENLLKYVNLDAWSRELLDRY
CVEYGVGIIGFFRAREHSLLSAQLKGFPLFLHSNLGLRDYQVNPSAPLLHLTRPSRLEPGPLPGDDWTIFQSNHSTYEPV
LIASHRPAELSMPGPVLRRARLPTVVQDLGLHDGIQRVLFGHGLSFWLHKLVFVDAVAYLTGKRLCLDLDRYILVDIDDI
FVGKEGTRMKVADVEALLTTQNKLRTLVPNFTFNLGFSGKFYHTGTEEEDAGDDMLLKHRREFWWFPHMWSHMQPHLFHN
RSVLADQMRLNKQFALEHGIPTDLGYAVAPHHSGVYPIHSQLYEAWKSVWGIQVTSTEEYPHLRPARYRRGFIHNGIMVL
PRQTCGLFTHTIFYNEYPGGSRELDRSIRGGELFLTVLLNPISVFMTHLSNYGNDRLGLYTFESLVRFLQCWTRLRLQTL
PPVPLAQKYFELFPQERSPLWQNPCDDKRHKDIWSKEKTCDRLPKFLIVGPQKTGTTAIHFFLSLHPAVTSSFPSPSTFE
EIQFFNGPNYHKGIDWYMDFFPVPSNASTDFLFEKSATYFDSEVVPRRGAALLPRAKIITVLINPADRAYSWYQHQRAHG
DPIALNYTFYQVISASSQAPLLLRSLQNRCLVPGYYSTHLQRWLTYYPSGQLLIMDGQELRVNPAASMEIIQKFLGITPF
LNYTRTLRFDEDKGFWCQGLEGGKTRCLGRSKGRRYPDMDMESRLFLTDFFRNHNLELSKLLSRLGQPAPLWLREELQHS
SVG

>sp|Q8BH32-2|SUSD4_MOUSE Isoform 2 of Sushi domain-containing protein 4 OS=Mus musculus GN=Susd4 
MYHGMNPSNGDGFLEQQLQQQQPQSPQRLLAVILWFQLALCFGPAQLTGGFDDLNVCADPGVPENGFRTPSGGVFFESSV
TRFHCQDGFRLKGSTKRLCMKHFNGTLGWVPSDKPVCIQEDCRIPQIEDAEIRNKTYRHGEKLVIDCHEGFKIRYPDLYN
LVSLCRDDGTWDNLPICQGCLRPLASSNGYVNISEFQTSFPVGTVIAYRCFPGFKLEGSENLECLHNLIWSSSPPRCLAL
EAQVCPLPPMVSHGDFICHPRPCERYNHGTVVEFYCDPGYSLTSDYKYITCQYGEWFPSYQVYCIKSEQTWPSTHETLLT
TWKIVAFTATSVLLVLLLVILARMFQTKFKAHFPPRGPPRSSSSDPDFVVVDGVPVMLPTYDEAVNGSSSALGPGYPASV
GQGCPLPVDDQSPPAYPGSGDTDTGPGESETCDSTSGSSEMLQSLYSPPMCQGGSRPAPDTPDTISSTAGEVASTSPGID
IADEIPLMEEDP

>sp|O88543|CSN3_MOUSE COP9 signalosome complex subunit 3 OS=Mus musculus GN=Cops3 PE=1 SV=3 
MASALEQFVNSVRQLSAQGQMTQLCELINKSGELLAKNLSHLDTVLGALDVQEHSLGVLAVLFVKFSMPSVPDFETLFSQ
VQLFISTCNGEHIRYATDTFAGLCHQLTNALVERKQPLRGIGILKQAIDKMQMNTNQLTSVHADLCQLCLLAKCFKPALP
YLDVDMMDICKENGAYDAKHFLCYYYYGGMIYTGLKNFERALYFYEQAITTPAMAVSHIMLESYKKYILVSLILLGKVQQ
LPKYTSQIVGRFIKPLSNAYHELAQVYSTNNPSELRNLVSKHSETFTRDNNMGLVKQCLSSLYKKNIQRLTKTFLTLSLQ
DMASRVQLSGPQEAEKYVLHMIEDGEIFASINQKDGMVSFHDNPEKYNNPAMLHNIDQEMLKCIELDERLKAMDQEITVN
PQFVQKSMGSQEDDSGNKPSSYS

>sp|Q8K298|ANLN_MOUSE Actin-binding protein anillin OS=Mus musculus GN=Anln PE=1 SV=2 
MDPFTEKLLERTRARRENLQRKMAERPTAVARSAPHAKRGREPLSEASNQQQPLPGGEEKSCTKPSPSKKRCSDKIEVGA
PDLENTEPIDVAKPCSPMPAPRQAKPPAPAAISESVAAPAALLSADRGLNSGSEASATSSVKTRMQRLAEQRRHWDSDLT
DDVSESSYFAPVPTEDKAASPSKPPISNASATPVGRRGRLANLAATICSWEDDVSHSSAKQNSVQEQPGTACLSKSSSAS
GASASINSSSVQQEATCCSPRDGNASVRKDPSSNAAHGPLLSASVSSSVKASSPVTAATFITENREAQNPELLHKTASPL
KTEARKPCEKPTLSQGAQPKEEANREVCLQSQSKDKLATPGGRGIKPFLERFGERCQEHSKESPSYRASHKTPNITPNTK
AIQERLFKQNTCSSTTHLAQQLKQEREKELACLRGRLDKGNLWSAEKNEKSRSKHLETKQEVHCQNTPLKKHQTVASTPL
TSVTDKVAENEPAVKLSSTEPAGSTESEMTKSSPLKITLFLEEEKSLKVASDLEVEQNTEAVREVEMSVDDEDINSSRVI
NDIFSDVLEEGELDVEKSQEEMDQVGAENSEEQEDALNISSMSLLAPLAQTVGVVSLENVISSPPSELRDSNLSAASPKP
GKFQRTRVPRAESADSLGSEDRDLLYSIDAYRSQRFKETERPSIKQVIVRKEDVTSKLGEKKNVFSGQVNIKQKMQELNN
DINLQQTVIYQASQALNCCVDEEHGKGSLEEAEAERLLLIATEKRALLIDELNKLKSEGPQRRNKTSVISQSEFAPSKGS
VTLSEICLPLKADFVCSTAQKTDASNYYYLIMLKAGAEQMVATPLASTANSLSGDALTFPTTFTLHDVSNDFEINIEVYS
LVQKKDSLGPDKKKKASKSKAITPKRLLTSITSKSSLHSSVMASPGGLGAVRTSNFTLVGSHTLSLSSVGDTKFALDKVP
FLSPLEGHICLKISCQVNSAVEEKGFLTIFEDVSGFGAWHRRWCVLSGNCISYWTYPDDERRKNPIGRINLANCISHQIE
PANREFCARRNTLELITVRPQREDDRETLVSQCRDTLCVTKNWLSADTKEERDLWMQKLNQVIVDIRLWQPDACYKPVGK
P

>sp|P28663|SNAB_MOUSE Beta-soluble NSF attachment protein OS=Mus musculus GN=Napb PE=1 SV=2 
MDNAGKEREAVQLMAEAEKRVKASHSFLRGLFGGNTRIEEACEMYTRAANMFKMAKNWSAAGNAFCQAAKLHMQLQSKHD
SATSFVDAGNAYKKADPQEAINCLNAAIDIYTDMGRFTIAAKHHITIAEIYETELVDIEKAIAHYEQSADYYKGEESNSS
ANKCLLKVAAYAAQLEQYQKAIEIYEQVGANTMDNPLLKYSAKDYFFKAALCHFIVDELNAKLALEKYEEMFPAFTDSRE
CKLLKKLLEAHEEQNSEAYTEAVKEFDSISRLDQWLTTMLLRIKKSIQGDGEGDGDLK

>sp|Q80TZ3|AUXI_MOUSE Putative tyrosine-protein phosphatase auxilin OS=Mus musculus GN=Dnajc6 PE=1 SV=2 
MTNPKSGVAESAGLACSRAAAGENRMKDSENKGASSPDMEPSYGGGLFDMVKGGAGRLFSNLKDNLKDTLKDTSSRVIQS
VSSYTKGDLDFTYVTSRIIVMSFPVDSVDIGFRNQVDDIRSFLDSRHLDHYTVYNLSPKSYRTAKFHSRVSECSWPIRQA
PSLHNLFAVCRNMYNWLLQNPKNVCVVHCLDGRAASSILVGAMFIFCNLYSTPGPAVRLLYAKRPGIGLSPSHRRYLGYM
CDLLADKPYRPHFKPLTIKAITVSPVPFFNKQRNGCRPYCDVLIGETKIYSTCTDFERMKEYRVQDGKIFIPLNITVQGD
VIVSMYHLRSTIGSRLQAKVTNTQIFQLQFHSGFIPLDTTVLKFTKPELDACDVPEKYPQLFQVTLDIEVQPQDKVIDLT
PPWEHYCTKDVNPSILFSSQQEHQDTLALGGQAPADLPPDHPRNLGQGGFFASLCWQDQKSEKSRCEEDHAALVNQESEQ
SDDELLTLSSPHGNAEGDKPHGAKKPGKKQQEPAAPPPPEEVDLLGLEGSDVSTNFSSLAAPPSNSELLSDLFGGVGATG
PAQAGQAGVEDVFHPSGPVSAQSTPRRTATSASASPTLRVGEGATFDPFGAPAKPPGQDLLGSFLNTSSASSDPFLQPTR
SPSPTVHASSTPAVNIQPDIAGGWDWHTKPGGFGMGSKSAATSPTGSSHGTPTHQSKPQTLDPFADLGTLGSSSFASKPT
TPTGLGGGFPPLSSPQKASPQPMGGGWQQPAGYNWQQTQSKPQSSMPHSSPQNRPNYNVSFSAMPAGQSERGKGSTNLEG
KQKAADFEDLLSSQGFNAHKDKKGPRTIAEMRKEEMAKEMDPEKLKILEWIEGKERNIRALLSTMHTVLWAGETKWKPVG
MADLVTPEQVKKVYRRAVLVVHPDKATGQPYEQYAKMIFMELNDAWSEFENQGQKPLY

>sp|P68373|TBA1C_MOUSE Tubulin alpha-1C chain OS=Mus musculus GN=Tuba1c PE=1 SV=1 
MRECISIHVGQAGVQIGNACWELYCLEHGIQPDGQMPSDKTIGGGDDSFNTFFSETGAGKHVPRAVFVDLEPTVIDEVRT
GTYRQLFHPEQLITGKEDAANNYARGHYTIGKEIIDLVLDRIRKLADQCTGLQGFLVFHSFGGGTGSGFTSLLMERLSVD
YGKKSKLEFSIYPAPQVSTAVVEPYNSILTTHTTLEHSDCAFMVDNEAIYDICRRNLDIERPTYTNLNRLISQIVSSITA
SLRFDGALNVDLTEFQTNLVPYPRIHFPLATYAPVISAEKAYHEQLTVAEITNACFEPANQMVKCDPRHGKYMACCLLYR
GDVVPKDVNAAIATIKTKRTIQFVDWCPTGFKVGINYQPPTVVPGGDLAKVQRAVCMLSNTTAIAEAWARLDHKFDLMYA
KRAFVHWYVGEGMEEGEFSEAREDMAALEKDYEEVGADSAEGDDEGEEY

>sp|P60710|ACTB_MOUSE Actin, cytoplasmic 1 OS=Mus musculus GN=Actb PE=1 SV=1 
MDDDIAALVVDNGSGMCKAGFAGDDAPRAVFPSIVGRPRHQGVMVGMGQKDSYVGDEAQSKRGILTLKYPIEHGIVTNWD
DMEKIWHHTFYNELRVAPEEHPVLLTEAPLNPKANREKMTQIMFETFNTPAMYVAIQAVLSLYASGRTTGIVMDSGDGVT
HTVPIYEGYALPHAILRLDLAGRDLTDYLMKILTERGYSFTTTAEREIVRDIKEKLCYVALDFEQEMATAASSSSLEKSY
ELPDGQVITIGNERFRCPEALFQPSFLGMESCGIHETTFNSIMKCDVDIRKDLYANTVLSGGTTMYPGIADRMQKEITAL
APSTMKIKIIAPPERKYSVWIGGSILASLSTFQQMWISKQEYDESGPSIVHRKCF

>tr|S4R1W1|S4R1W1_MOUSE Glyceraldehyde-3-phosphate dehydrogenase OS=Mus musculus GN=Gm3839 PE=1 SV=1 
MVKVGVNGFGRIGRLVTRAAICSGKVEIVAINDPFIDLNYMVYMFQYDSTHGKFNGTVKAENGKLVINGKPITIFQERDP
TNIKWGEAGAEYVVESTGVFTTMEKAGAHLKGGAKRVIISAPSADAPMFVMGVNHEKYDNSLKIVSNASCTTNCLSPLAK
VIHDNFGIVEGLMTTVHAITATQKTVDGPSGKLWRDGRGAAQNIIPASTGAAKAVGKVIPELNGKLTGMAFRVPTPNVSV
VDLTCRLENPAKYDDIKKVVKQASEGPLKGILGYTEDQVVSCDFNSNSHSSTFDAGAGIALNDNFVKLISWYDNEYGYSN
RVVDLMAYMASKE

>sp|P10126|EF1A1_MOUSE Elongation factor 1-alpha 1 OS=Mus musculus GN=Eef1a1 PE=1 SV=3 
MGKEKTHINIVVIGHVDSGKSTTTGHLIYKCGGIDKRTIEKFEKEAAEMGKGSFKYAWVLDKLKAERERGITIDISLWKF
ETSKYYVTIIDAPGHRDFIKNMITGTSQADCAVLIVAAGVGEFEAGISKNGQTREHALLAYTLGVKQLIVGVNKMDSTEP
PYSQKRYEEIVKEVSTYIKKIGYNPDTVAFVPISGWNGDNMLEPSANMPWFKGWKVTRKDGSASGTTLLEALDCILPPTR
PTDKPLRLPLQDVYKIGGIGTVPVGRVETGVLKPGMVVTFAPVNVTTEVKSVEMHHEALSEALPGDNVGFNVKNVSVKDV
RRGNVAGDSKNDPPMEAAGFTAQVIILNHPGQISAGYAPVLDCHTAHIACKFAELKEKIDRRSGKKLEDGPKFLKSGDAA
IVDMVPGKPMCVESFSDYPPLGRFAVRDMRQTVAVGVIKAVDKKAAGAGKVTKSAQKAQKAK

>sp|Q923L3-2|CSMD1_MOUSE Isoform 2 of CUB and sushi domain-containing protein 1 OS=Mus musculus GN=Csmd1 
MTAWRKFKSLLLPLVLAVLCAGLLTAAKGQNCGGLVQGPNGTIESPGFPHGYPNYANCTWIIITGERNRIQLSFHTFALE
EDFDILSVYDGQPQQGNLKVRLSGFQLPSSIVSTGSLLTLWFTTDFAVSAQGFKAMYEVLPSHTCGNPGEILKGVLHGTR
FNIGDKIRYSCLSGYILEGHAILTCIVSPGNGASWDFPAPFCRAEGACGGTLRGTSGSISSPHFPSEYDNNADCTWTILA
EPGDTIALVFTDFQLEEGYDFLEISGTEAPSIWLTGMNLPSPVISSKNWLRLHFTSDSNHRRKGFNAQFQVKKAIELKSR
GVKMLPSKDSSHKNSVLTQGGVSLISDMCPDPGIPDNGRRAGSDFRVGANVQFSCEDNYVLQGAKGITCQRVTETLAAWN
DHRPICRARTCGSNLRGPSGVITSPNYPVQYEDNAHCVWVITTTDPDKVIKLAFEEFELERGYDTLTVGDAGKVGDTRSV
LYVLTGSSVPDLIVSMSNQMWLHLQSDDSIGSPGFKAVYQEIEKGGCGDPGIPAYGKRTGSSFLHGDTLTFECQAAFELV
GERVITCQKNNQWSGNKPSCVFSCFFNFTAPSGIILSPNYPEEYGNNMNCVWLIISEPGSRIHLIFNDFDVEPQFDFLAV
KDDGISDITVLGTFSGNEVPAQLASSGHIVRLEFQSDHSTTGRGFNITYTTFGQNECHDPGIPVNGRRFGDRFLLGSSVS
FHCDDGFVKTQGSESITCILQDGNVVWSSTVPRCEAPCGGHLTASSGVILPPGWPGYYKDSLNCEWVIEAKPGHSIKITF
DRFQTEVNYDTLEVRDGPTSSSPLIGEYHGTQAPQFLISTGNYMYLLFTTDSSRASVGFLIHYESVTLESDSCLDPGIPV
NGQRHGSNFGIRSTVTFSCDPGYTLSDDEPLVCEKNHQWNHALPSCDALCGGYIHGKSGTVLSPGFPDFYPNSLNCTWTI
EVSHGKGVQMNFHTFHLESSHDYLLITEDGSFSEPVARLTGSVLPHTIKAGLFGNFTAQLRFISDFSISYEGFNITFAEY
DLEPCDDPGVPAFSRRIGFQFGVGDTLAFTCFQGYRLEGATKLTCLGGGRRVWSAPLPRCVAECGASVKGNEGTLLSPNF
PSHYDNNHECIYKIETEAGKGIHLRARTFQLFEGDTLKVYDGKDSSSRSLGVFTRSEFMGLVLNSTSNHLRLEFNTNGSD
TAQGFQLTYTSFDLVKCEDPGIPNYGYRIRDDGHFTDTVVLYSCNPGYAMHGSSTLTCLSGDRRVWDKPMPSCVAECGGL
VHAATSGRILSPGYPAPYDNNLHCTWTIEADPGKTISLHFIVFDTETAHDILKVWDGPVDSNILLKEWSGSALPEDIHST
FNSLTLQFDSDFFISKSGFSIQFSTSIASTCNDPGMPQNGTRYGDSREPGDTITFQCDPGYQLQGPAKITCVQLNNRFFW
QPDPPSCIAACGGNLTGPAGVILSPNYPQPYPPGKECDWRIKVNPDFVIALIFKSFSMEPSYDFLHIYEGEDSNSPLIGS
FQGSQAPERIESSGNSLFLAFRSDASVGLSGFAIEFKEKPREACFDPGNIMNGTRIGTDFKLGSTVTYQCDSGYKIVDPS
SIECVTGADGKPSWDRALPACQAPCGGQYTGSEGVVLSPNYPHNYTAGQMCIYSITVPKEFVVFGQFAYFQTALNDLAEL
FDGTHPQARLLSSLSGSHSGETLPLATSNQILLRFSAKSGASARGFHFVYQAVPRTSDTQCSSVPEPRYGRRIGSEFSAG
SIVRFECNPGYLLQGSTAIRCQSVPNALAQWNDTIPSCVVPCSGNFTQRRGTILSPGYPEPYGNNLNCVWKIIVSEGSGI
QIQVISFATEQNWDSLEIHDGGDMTAPRLGSFSGTTVPALLNSTSNQLCLHFQSDISVAAAGFHLEYKTVGLAACQEPAL
PSNGIKIGDRYMVNDVLSFQCEPGYTLQGRSHISCMPGTVRRWNYPSPLCIATCGGTLTSMSGVILSPGFPGSYPNNLDC
TWKISLPIGYGAHIQFLNFSTEANHDYLEIQNGPYHSSPMMGQFSGPDLPTSLLSTTHETLIRFYSDHSQNRQGFKLSYQ
AYELQNCPDPPAFQNGFMINSDYSVGQSISFECYPGYILLGHPVLTCQHGTDRNWNYPFPRCDAPCGYNVTSQNGTIYSP
GFPDEYPILKDCLWLVTVPPGHGVYINFTLLQTEAVNDYIAVWDGPDQNSPQLGVFSGNTALETAYSSTNQVLLKFHSDF
SNGGFFVLNFHAFQLKRCPPPPAVPQADLLTEDEDFEIGDFVKYQCHPGYTLLGSDTLTCKLSSQLLFQGSPPTCEAQCP
ANEVRTESSGVILSPGYPGNYFNSQTCAWSIKVEPNFNITLFVDTFQSEKQFDALEVFDGSSGQSPLLVVLSGNHTEQSN
FTSRSNHLYLRWSTDHATSKKGFKIRYAAPYCSLTSTLRNGGILNKTAGAVGSKVHYFCKPGYRMIGHSNATCRRNPVGV
YQWDSMAPLCQAVSCGIPEAPGNGSFTGNEFTLDSKVTYECNEGFKLDASQEATTVCQEDGLWSNRGKPPTCKPVPCPSI
EGQLSEHVLWRLVSGSLNEYGAQVLLSCSPGYFLQGQRLLQCQANGTWSTEEDRPRCKVISCGSLSFPPNGNKIGTLTIY
GATAIFTCNTGYTLVGSHVRECLANGLWSGSETRCLAGHCGSPDPIVNGHISGDGFSYRDTVVYQCNPGFRLVGTSVRIC
LQDHKWSGQTPVCVPITCGHPGNPAHGLTNGTEFNLNDLVNFTCHTGYRLQGASRAQCRSNGQWSSPLPICRVVNCSDPG
SVENAVRHGQQNFPESFEYGTSVMYHCKTGFYLLGSSALTCMASGLWDRSLPKCLAISCGHPGVPANAVLTGELFTYGAT
VQYSCKGGQILTGNSTRVCQEDSHWSGSLPHCSGNSPGFCGDPGTPAHGSRLGDEFKTKSLLRFSCEMGHQLRGSAERTC
LVNGSWSGVQPVCEAVSCGNPGTPTNGMILSSDGILFSSSVIYACWEGYKTSGLMTRHCTANGTWTGTAPDCTIISCGDP
GTLPNGIQFGTDFTFNKTVSYQCNPGYLMEPPTSPTIRCTKDGTWNQSRPLCKAVLCNQPPPVPNGKVEGSDFRWGASIS
YSCVDGYQLSHSAILSCEGRGVWKGEVPQCLPVFCGDPGTPAEGRLSGKSFTFKSEVFIQCKPPFVLVGSSRRTCQADGI
WSGIQPTCIDPAHTACPDPGTPHFGIQNSSKGYEVGSTVFFRCRKGYHIQGSTTRTCLANLTWSGIQTECIPHACRQPET
PAHADVRAIDLPAFGYTLVYTCHPGFFLAGGSEHRTCKADMKWTGKSPVCKIPSDVFFINSVWKGYYEYLGKRQPATLTV
DWFNATSSKVNATFTAASRVQLELTGVYKKEEAHLLLKAFHIKGPADIFVSKFENDNWGLDGYVSSGLERGGFSFQGDIH
GKDFGKFKLERQDPSNSDADSSNHYQGTSSGSVAAAILVPFFALILSGFAFYLYKHRTRPKVQYNGYAGHENSNGQASFE
NPMYDTNLKPTEAKAVRFDTTLNTVCTVV

>sp|P05201|AATC_MOUSE Aspartate aminotransferase, cytoplasmic OS=Mus musculus GN=Got1 PE=1 SV=3 
MAPPSVFAQVPQAPPVLVFKLTADFRDDPDPRKVNLGVGAYRTDESQPWVLPVVRKVEQKIANDNSLNHEYLPILGLAEF
RSCASRLVLGDNSLAIRENRVGGVQSLGGTGALRIGADFLGRWYNGTDNKNTPIYVSSPTWENHNAVFSAAGFKDIRPYC
YWDAEKRGLDLQGFLNDLENAPEFSIFVLHACAHNPTGTDPTPEQWKQIAAVMQRRFLFPFFDSAYQGFASGDLEKDAWA
IRYFVSEGFELFCAQSFSKNFGLYNERVGNLTVVGKESDSVLRVLSQMEKIVRITWSNPPAQGARIVAATLSDPELFKEW
KGNVKTMADRILTMRSELRARLEALKTPGTWSHITEQIGMFSFTGLNPKQVEYLVNEKHIYLLPSGRINMCGLTTKNLDY
VATSIHEAVTKIQ

>sp|Q8CI94|PYGB_MOUSE Glycogen phosphorylase, brain form OS=Mus musculus GN=Pygb PE=1 SV=3 
MAKPLTDSERQKQISVRGIAGLGDVAEVRKSFNRHLHFTLVKDRNVATPRDYFFALAHTVRDHLVGRWIRTQQHYYERDP
KRIYYLSLEFYMGRTLQNTMVNLGLQTACDEATYQLGLDLEELEEIEEDAGLGNGGLGRLAACFLDSMATLGLAAYGYGI
RYEFGIFNQKIVNGWQVEEADDWLRYGNPWEKARPEYMLPVHFYGRVEHTPDGVLWLDTQVVLAMPYDTPVPGYKNNTVN
TMRLWSAKAPNDFKLKDFNVGDYIEAVLDRNLAENISRVLYPNDNFFEGKELRLKQEYFVVAATLQDIIRRFKSSRFGCR
DPVRTCFETFPDKVAIQLNDTHPALSIPELMRILVDVEKVDWDKAWEITKKTCAYTNHTVLPEALERWPVSMFEKLLPRH
LEIIYAINQRHLDHVAALFPGDVDRLRRMSVIEEGDCKRINMAHLCVIGSHAVNGVARIHSEIVKQSVFKDFYELEPEKF
QNKTNGITPRRWLLLCNPGLAEIIVERIGEGFLTDLSQLKKLLSLVDDEAFIRDVAKVKQENKLKFSAQLEKEYKVKINP
ASMFDVHVKRIHEYKRQLLNCLHIITLYNRIKKDPAKAFVPRTVMIGGKAAPGYHMAKMIIKLVTSIGDVVNHDPVVGDR
LRVIFLENYRVSLAEKVIPAADLSQQISTAGTEASGTGNMKFMLNGALTIGTMDGANVEMAEEAGEENLFIFGMRVEDVE
ALDQKGYNAREFYERLPELRQAVDQISSGFFSPKDPDCFKDVVNMLMYHDRFKVFADYEAYIQCQAQVDRLYRNSKEWTK
KVIRNIACSGKFSSDRTITEYAREIWGVEPSDLQIPPPNLPKD

>sp|P29533|VCAM1_MOUSE Vascular cell adhesion protein 1 OS=Mus musculus GN=Vcam1 PE=1 SV=1 
MPVKMVAVLGASTVLWILFAVSQAFKIEISPEYKTIAQIGDSMALTCSTTGCESPLFSWRTQIDSPLNAKVRTEGSKSVL
TMEPVSFENEHSYLCTATCGSGKLERSIHVDIYSFPKDPEIQFSGPLEVGKPVTVKCLAPDIYPVYRLEIDLFKGDQLMN
RQEFSSEEMTKSLETKSLEVTFTPVIEDIGKALVCRAKLHIDQIDSTLKERETVKELQVYISPRNTTISVHPSTRLQEGG
AVTMTCSSEGLPAPEIFWGRKLDNEVLQLLSGNATLTLIAMRMEDSGVYVCEGVNLIGRDKAEVELVVQEKPFIVDISPG
SQVAAQVGDSVVLTCAAIGCDSPSFSWRTQTDSPLNGVVRNEGAKSTLVLSSVGFEDEHSYLCAVTCLQRTLEKRTQVEV
YSFPEDPVIKMSGPLVHGRPVTVNCTVPNVYPFDHLEIELLKGETTLMKKYFLEEMGIKSLETKILETTFIPTIEDTGKS
LVCLARLHSGEMESEPKQRQSVQPLYVNVAPKETTIWVSPSPILEEGSPVNLTCSSDGIPAPKILWSRQLNNGELQPLSE
NTTLTFMSTKRDDSGIYVCEGINEAGISRKSVELIIQVSPKDIQLTVFPSKSVKEGDTVIISCTCGNVPETWIILKKKAK
TGDMVLKSVDGSYTIRQAQLQDAGIYECESKTEVGSQLRSLTLDVKGKEHNKDYFSPELLALYCASSLVIPAIGMIVYFA
RKANMKGSYSLVEAQKSKV

>sp|P39053-3|DYN1_MOUSE Isoform 3 of Dynamin-1 OS=Mus musculus GN=Dnm1 
MGNRGMEDLIPLVNRLQDAFSAIGQNADLDLPQIAVVGGQSAGKSSVLENFVGRDFLPRGSGIVTRRPLVLQLVNSTTEY
AEFLHCKGKKFTDFEEVRLEIEAETDRVTGTNKGISPVPINLRVYSPHVLNLTLVDLPGMTKVPVGDQPPDIEFQIRDML
MQFVTKENCLILAVSPANSDLANSDALKIAKEVDPQGQRTIGVITKLDLMDEGTDARDVLENKLLPLRRGYIGVVNRSQK
DIDGKKDITAALAAERKFFLSHPSYRHLADRMGTPYLQKVLNQQLTNHIRDTLPGLRNKLQSQLLSIEKEVDEYKNFRPD
DPARKTKALLQMVQQFAVDFEKRIEGSGDQIDTYELSGGARINRIFHERFPFELVKMEFDEKELRREISYAIKNIHGIRT
GLFTPDLAFEATVKKQVQKLKEPSIKCVDMVVSELTSTIRKCSEKLQQYPRLREEMERIVTTHIREREGRTKEQVMLLID
IELAYMNTNHEDFIGFANAQQRSNQMNKKKTSGNQDEILVIRKGWLTINNIGIMKGGSKEYWFVLTAENLSWYKDDEEKE
KKYMLSVDNLKLRDVEKGFMSSKHIFALFNTEQRNVYKDYRQLELACETQEEVDSWKASFLRAGVYPERVGDKEKASETE
ENGSDSFMHSMDPQLERQVETIRNLVDSYMAIVNKTVRDLMPKTIMHLMINNTKEFIFSELLANLYSCGDQNTLMEESAE
QAQRRDEMLRMYHALKEALSIIGDINTTTVSTPMPPPVDDSWLQVQSVPAGRRSPTSSPTPQRRAPAVPPARPGSRGPAP
GPPPAGSALGGAPPVPSRPGASPDPFGPPPQVPSRPNRAPPGVPRITISDP

>sp|Q0KL02-3|TRIO_MOUSE Isoform 3 of Triple functional domain protein OS=Mus musculus GN=Trio 
MSGSSGGATAPAASSGPAAAASAAGSGCGGGAGEGAEEAAKDLADIAAFFRSGFRKNDEMKAMDVLPILKEKVAYLSGGR
DKRGGPILTFPARSNHDRIRQEDLRRLISYLACIPSEEVCKRGFTVIVDMRGSKWDSIKPLLKILQESFPCCIHIALIIK
PDNFWQKQRTNFGSSKFEFETNMVSLEGLTKVVDPSQLTPEFDGCLEYNHEEWIEIRVAFEEYISNAAHMLSRLEELQDV
LAKKELPQDLEGARNMIDEHSQLKKKVIKAPIEDLDLEGQKLLQRIQSSDSFPKKNSGSGNADLQNLLPKVSTMLDRLHS
TRQHLHQMWHVRKLKLDQCFQLRLFEQDAEKMFDWITHNKGLFLNSYTEIGTSHPHAMELQTQHNHFAMNCMNVYVNINR
IMSVANRLVESGHYASQQIKQIANQLEQEWKAFAAALDERSTLLDMSSIFHQKAEKYMSNVDSWCKACGEVDLPSELQDL
EDAIHHHQGIYEHITLAYSEVSQDGKSLLDKLQRPLTPGSSDSLTASANYSKAVHHVLDVIHEVLHHQRQLENIWQHRKV
RLHQRLQLCVFQQDVQQVLDWIENHGEAFLSKHTGVGKSLHRARALQKRHEDFEEVAQNTYTNADKLLEAAEQLAQTGEC
DPEEIYQAAHQLEDRIQDFVRRVEQRKILLDMSVSFHTHVKELWTWLEELQKELLDDVYAESVEAVQDLIKRFGQQQQTT
LQVTVNVIKEGEDLIQQLRDSAISSNKTPHNSSINHIETVLQQLDEAQSQMEELFQERKIKLELFLQLRIFERDAIDIIS
DLESWNDELSQQMNDFDTEDLTIAEQRLQHHADKALTMNNLTFDVIHQGQDLLQYVNEVQASGVELLCDRDVDMATRVQD
LLEFLHEKQQELDLAAEQHRKHLEQCVQLRHLQAEVKQVLGWIRNGESMLNAGLITASSLQEAEQLQREHEQFQHAIEKT
HQSALQVQQKAEAMLQANHYDMDMIRDCAEKVASHWQQLMLKMEDRLKLVNASVAFYKTSEQVCSVLESLEQEYKREEDW
CGGADKLGPNSETDHVTPMISKHLEQKEAFLKACTLARRNADVFLKYLHRNSVSMPGMVTHIKAPEQQVKNILNELFQRE
NRVLHYWTMRKRRLDQCQQYVVFERSAKQALEWIHDNGEFYLSTHTSTGSSIQHTQELLKEHEEFQITAKQTKERVKLLI
QLADGFCEKGHAHAAEIKKCVTAVDKRYRDFSLRMEKYRTSLEKALGISSDSNKSSKSLQLDIIPASIPGSEVKLRDAAH
ELNEEKRKSARRKEFIMAELIQTEKAYVRDLRECMDTYLWEMTSGVEEIPPGIVNKELIIFGNMQEIYEFHNNIFLKELE
KYEQLPEDVGHCFVTWADKFQMYVTYCKNKPDSTQLILEHAGSYFDEIQQRHGLANSISSYLIKPVQRITKYQLLLKELL
TCCEEGKGEIKDGLEVMLSVPKRANDAMHLSMLEGFDENIESQGELILQESFQVWDPKTLIRKGRERHLFLFEMSLVFSK
EVKDSSGRSKYLYKSKLFTSELGVTEHVEGDPCKFALWVGRTPTSDNKIVLKASSIENKQDWIKHIREVIQERTVHLRGA
LKEPIHIPKTAPAARQKGRRDGEDLDSQGDGSSQPDTISIASRTSQNTLDSDKLSGGCELTVVIHDFTACNSNELTIRRG
QTVEVLERPHDKPDWCLVRTTDRSPAAEGLVPCGSLCIAHSRSSMEMEGIFNHKDSLSVSSNDASPPASVASLQPHMIGA
QSSPGPKRPGNTLRKWLTSPVRRLSSGKADGHAKKLAHKHKKSREVRKSADAGSQKDSDDSAATPQDETIEERGRNEGLS
SGTLSKSSSSGMQSCGEEEGEEGADAVPLPPPMAIQQHSLLQPDSQDDKASSRLLVRPTSSETPSAAELVSAIEELVKSK
MALEDRPSSLLVDQGDSSSPSFNPSDNSLLSSSSPIDEMEERKCSSLKRRHYVLQELVETERDYVRDLGCVVEGYMALMK
EDGVPDDMKGKDKIVFGNIHQIYDWHRDFFLGELEKCLEDPEKLGSLFVKHERRLHMYIVYCQNKPKSEHIVSEYIDTFF
EDLKQRLGHRLQLTDLLIKPVQRIMKYQLLLKDFLKYSKKASLDTSELEKAVEVMCIVPKRCNDMMNVGRLQGFDGKIVA
QGKLLLQDTFLVTDQDAGLLPRCKERRVFLFEQIVIFSEPLDKKKGFSMPGFLFKNSIKVSCLCLEENVESDPCKFALTS
RTGDAVETFVLHSSSPSVRQTWIHEINQILENQRNFLNALTSPIEYQRNHSGGGGSGSGGSSGGGGGSGGSGASSGGSSS
HGSGPSSCSSGPSSSRSRPSRIPQPVRHHPPMLVSSAASSQAEADKMSGMSAPSPSLPTPSSSLALEASLGQPSRLPLSG
DSEGHERETEPIPKMKVMESPRKAPGSTSGTSQDGNTKDARGNLGSLPLGKTRPGAVSPLNSPLSTTFPSPFGKEAFPPS
SPLQKGGSFWSSIPASPASRPSSFTFPGDSDSLQRQTHRHAAPSKDTDRMSTCSSASEQSVQSTQSNGSVRVPGSLRPST
PPPLSRQLF

>sp|Q05793|PGBM_MOUSE Basement membrane-specific heparan sulfate proteoglycan core protein OS=Mus musculus GN=Hspg2 PE=1 SV=1 
MGQRAVGSLLLGLLLHARLLAVTHGLRAYDGLSLPEDTETVTASRYGWTYSYLSDDEDLLADDASGDGLGSGDVGSGDFQ
MVYFRALVNFTRSIEYSPQLEDASAKEFREVSEAVVEKLEPEYRKIPGDQIVSVVFIKELDGWVFVELDVGSEGNADGSQ
IQEVLHTVVSSGSIGPYVTSPWGFKFRRLGTVPQFPRVCTETEFACHSYNECVALEYRCDRRPDCRDMSDELNCEEPVPE
LSSSTPAVGKVSPLPLWPEAATTPPPPVTHGPQFLLPSVPGPSACGPQEASCHSGHCIPRDYLCDGQEDCRDGSDELGCA
SPPPCEPNEFACENGHCALKLWRCDGDFDCEDRTDEANCSVKQPGEVCGPTHFQCVSTNRCIPASFHCDEESDCPDRSDE
FGCMPPQVVTPPQQSIQASRGQTVTFTCVATGVPTPIINWRLNWGHIPAHPRVTMTSEGGRGTLIIRDVKEADQGAYTCE
AMNSRGMVFGIPDGVLELVPQRGPCPDGHFYLEDSASCLPCFCFGVTNVCQSSLRFRDQIRLSFDQPNDFKGVNVTMPSQ
PGVPPLSSTQLQIDPALQEFQLVDLSRRFLVHDAFWALPKQFLGNKVDSYGGFLRYKVRYELARGMLEPVQKPDVILVGA
GYRLHSRGHTPTHPGTLNQRQVQLSEEHWVHESGRPVQRAEMLQALASLEAVLLQTVYNTKMASVGLSDIVMDTTVTHTT
IHGRAHSVEECRCPIGYSGLSCESCDAHFTRVPGGPYLGTCSGCNCNGHASSCDPVYGHCLNCQHNTEGPQCDKCKPGFF
GDATKATATACRPCPCPYIDASRRFSDTCFLDTDGQATCDACAPGYTGRRCESCAPGYEGNPIQPGGKCRPTTQEIVRCD
ERGSLGTSGETCRCKNNVVGRLCNECSDGSFHLSKQNPDGCLKCFCMGVSRQCSSSSWSRAQVLGASEQPSQFSLSNAAG
THTTSEGVSSPAPGELSFSSFHNLLSEPYFWSLPASFRGDKVTSYGGELRFTVMQRPRPSSAPLHRQPLVVLQGNNIVLE
HHASRDPSPGQPSNFIVPFQEQAWQRPDGQPATREHLLMALAGIDALLIQASYTQQPAESRLSGISMDVAVPENTGQDSA
REVEQCTCPPGYRGPSCQDCDTGYTRVPSGLYLGTCERCNCHGHSETCEPETGACQSCQHHTEGASCEQCQPGYYGDAQR
GTPQDCQPCPCYGAPAAGQAAHTCFLDTDGHPTCDSCSPGHSGRHCERCAPGYYGNPSQGQPCHRDGQVPEVLGCGCDPH
GSISSQCDAAGQCQCKAQVEGRSCSHCRPHHFHLSASNPEGCLPCFCMGVTQQCASSSYSRQLISTHFAPGDFQGFALVN
PQRNSQLTGGFTVEPVHDGARLSFSNFAHLGQESFYWQLPEIYQGDKVAAYGGKLRYTLSYTAGPQGSPLLDPDIQITGN
NIMLVASQPALQGPERRSYEIIFREEFWRRPDGQPATREHLLMALADLDELLVRATFSSVPRAASISAVSLEGAQPGPSS
GPRALEVEECRCPPGYVGLSCQDCAPGYTRTGSGLYLGQCELCECNGHSDLCHPETGACSRCQHNTAGEFCELCATGYYG
DATAGTPEDCQPCACPLTNPENMFSRTCESLGAGGYRCTACEPGYTGQYCEQCAPGYEGDPNVQGGRCQPLTKESLEVQI
HPSRSVVPQGGPHSLRCQVSGSPPHYFYWSREDGRPLPSSAQQRHQGSELHFPSVQPSDAGVYICTCRNLIHTSNSRAEL
LVAEAPSKPIMVTVEEQRSQSVRPGADVTFICTAKSKSPAYTLVWTRLHNGKLPSRAMDFNGILTIRNVQPSDAGTYVCT
GSNMFAMDQGTATLHVQVSGTSTAPVASIHPPQLTVQPGQQAEFRCSATGNPTPMLEWIGGPSGQLPAKAQIHNGILRLP
AIEPSDQGQYLCRALSSAGQHVARAMLQVHGGSGPRVQVSPERTQVHEGRTVRLYCRAAGVPSASITWRKEGGSLPFRHQ
AHGSRLRLHHMSVADSGEYVCRANNNIDAQETSIMISVSPSTNSPPAPASPAPIRIESSSSRVAEGQTLDLNCVVPGHAH
AQVTWHKRGGSLPTHHQTHGSRLRLYQVSSADSGEYVCSVLSSSGPLEASVLVSITPAAANVHIPGVVPPIRIETSSSRV
AEGQTLDLSCVVPGQAHAQVTWHKRGGSLPAGHQVHGHMLRLNRVSPADSGEYSCQVTGSSGTLEASVLVTIEASEPSPI
PAPGLAQPVYIESSSSHLTEGQTVDLKCVVPGQAHAQVTWHKRGSSLPARHQTHGSLLRLYQLSPADSGEYVCQVAGSSH
PEHEASFKLTVPSSQNSSFRLRSPVISIEPPSSTVQQGQDASFKCLIHEGAMPIKVEWKIRDQELEDNVHISPNGSIITI
VAPGPATMEPTACVASNVYGMAQSVVNLSVHGPPTVSVLPEGPVHVKMGKDITLECISSGEPRSSPRWTRLGIPVKLEPR
MFGLMNSHAMLKIASVKPSDAGTYVCQAQNALGTAQKQVELIVDTGTVAPGTPQVQVEESELTLEAGHTATLHCSATGNP
PPTIHWSKLRAPLPWQHRIEGNTLVIPRVAQQDSGQYICNATNSAGHTEATVVLHVESPPYATIIPEHTSAQPGNLVQLQ
CLAHGTPPLTYQWSLVGGVLPEKAVVRNQLLRLEPTVPEDSGRYRCQVSNRVGSAEAFAQVLVQGSSSNLPDTSIPGGST
PTVQVTPQLETRNIGASVEFHCAVPNERGTHLRWLKEGGQLPPGHSVQDGVLRIQNLDQNCQGTYVCQAHGPWGQAQATA
QLIVQALPSVLINVRTSVHSVVVGHSVEFECLALGDPKPQVTWSKVGGHLRPGIVQSGTIIRIAHVELADAGQYRCAATN
AAGTTQSHVLLLVQALPQISTPPEIRVPAGSAAVFPCMASGYPTPAITWSKVDGDLPPDSRLENNMLMLPSVRPEDAGTY
VCTATNRQGKVKAFAYLQVPERVIPYFTQTPYSFLPLPTIKDAYRKFEIKITFRPDSADGMLLYNGQKRSPTNLANRQPD
FISFGLVGGRPEFRFDAGSGMATIRHPTPLALGQFHTVTLLRSLTQGSLIVGNLAPVNGTSQGKFQGLDLNEELYLGGYP
DYGAIPKAGLSSGFVGCVRELRIQGEEIVFHDVNLTTHGISHCPTCQDRPCQNGGQCQDSESSSYTCVCPAGFTAAAVNI
RKPCTATPSLWADATCVNRPDGRGYTCRCHLGRSGVRCEEGVTVTTPSMSGAGSYLALPALTNTHHELRLDVEFKPLEPN
GILLFSGGKSGPVEDFVSLAMVGGHLEFRYELGSGLAVLRSHEPLALGRWHRVSAERLNKDGSLRVDGGRPVLRSSPGKS
QGLNLHTLLYLGGVEPSVQLSPATNMSAHFHGCVGEVSVNGKRLDLTYSFLGSQGVGQCYDSSPCERQPCRNGATCMPAG
EYEFQCLCQDGFKGDLCEHEENPCQLHEPCLNGGTCRGARCLCLPGFSGPRCQQGAGYGVVESDWHPEGSGGNDAPGQYG
AYFYDNGFLGLPGNSFSRSLPEVPETIEFEVRTSTADGLLLWQGVVREASRSKDFISLGLQDGHLVFSYQLGSGEARLVS
GDPINDGEWHRITALREGQRGSIQVDGEDLVTGRSPGPNVAVNTKDIIYIGGAPDVATLTRGKFSSGITGCIKNLVLHTA
RPGAPPPQPLDLQHRAQAGANTRPCPS

>tr|D3Z3X6|D3Z3X6_MOUSE Adhesion G protein-coupled receptor L3 OS=Mus musculus GN=Adgrl3 PE=1 SV=1 
MWPPQLLILTMLLAPVVHGGKHNERHPALAAPLRHAERSPGGALPPRHLLQQPAAERSTAHRGQGPRGAARGVRGPGAPG
AQIAAQAFSRAPIPMAVVRRELSCESYPIELRCPGTDVIMIESANYGRTDDKICDSDPAQMENIRCYLPDAYKIMSQRCN
NRTQCAVVAGPDVFPDPCPGTYKYLEVQYECVPYKVEQKVFLCPGLLKGVYQSEHLFESDHQSGAWCKDPLQASDKIYYM
PWTPYRTDTLTEYSSKDDFIAGRPTTTYKLPHRVDGTGFVVYDGALFFNKERTRNIVKFDLRTRIKSGEAIIANANYHDT
SPYRWGGKSDIDLAVDENGLWVIYATEQNNGKIVISQLNPYTLRIEGTWDTAYDKRSASNAFMICGILYVVKSVYEDDDN
EATGNKIDYIYNTDQSKDSLVDVPFPNSYQYIAAVDYNPRDNLLYVWNNYHVVKYSLDFGPLDSRSGPVHHGQVSYISPP
IHLDSELERPPVRGISTTGSLGMGSTTTSTTLRTTTWNIGRSTTASLPGRRNRSTSTPSPAVEVLDDVTTHLPSAASQIP
AMEESCEAVEAREIMWFKTRQGQVAKQPCPAGTIGVSTYLCLAPDGIWDPQGPDLSNCSSPWVNHITQKLKSGETAANIA
RELAEQTRNHLNAGDITYSVRAMDQLVGLLDVQLRNLTPGGKDSAARSLNKLQKRERSCRAYVQAMVETVNNLLQPQALN
AWRDLTTSDQLRAATMLLDTVEESAFVLADNLLKTDIVRENTDNIQLEVARLSTEGNLEDLKFPENMGHGSTIQLSANTL
KQNGRNGEIRVAFVLYNNLGPYLSTENASMKLGTEAMSTNHSVIVNSPVITAAINKEFSNKVYLADPVVFTVKHIKQSEE
NFNPNCSFWSYSKRTMTGYWSTQGCRLLTTNKTHTTCSCNHLTNFAVLMAHVEVKHSDAVHDLLLDVITWVGILLSLVCL
LICIFTFCFFRGLQSDRNTIHKNLCISLFVAELLFLIGINRTDQPIACAVFAALLHFFFLAAFTWMFLEGVQLYIMLVEV
FESEHSRRKYFYLVGYGMPALIVAVSAAVDYRSYGTDKVCWLRLDTYFIWSFIGPATLIIMLNVIFLGIALYKMFHHTAI
LKPESGCLDNINYEDNRPFIKSWVIGAIALLCLLGLTWAFGLMYINESTVIMAYLFTIFNSLQGMFIFIFHCVLQKKVRK
EYGKCLRTHCCSGKSTESSIGSGKTSGSRTPGRYSTGSQSRIRRMWNDTVRKQSESSFITGDINSSASLNREPYRETSMG
VKLNIAYQIGASEQCQGYKCHGYSTTEW

>tr|E9Q1X8|E9Q1X8_MOUSE Voltage-dependent calcium channel subunit alpha-2/delta-1 OS=Mus musculus GN=Cacna2d1 PE=1 SV=2 
MAAGCLLALTLTLFQSGLIGPSSEEPFPSPVTIKSWVDKMQEDLVTLAKTASGVTQLADIYEKYQDLYTVEPNNARQLVE
IAARDIEKLLSNRSKALVRLAMEAEKVQAAHQWREDFASNEVVYYNAKDDLDPERNESEPGSQRIKPVFIEDANFGRQIS
YQHAAVHIPTDIYEGSTIVLNELNWTSALDEVFKRNRDEDPTLLWQVFGSATGLARYYPASPWVDNSRTPNKIDLYDVRR
RPWYIQGAASPKDMLILVDVSGSVSGLTLKLIRTSVSEMLETLSDDDFVNVASFNSNAQDVSCFQHLVQANVRNKKVLKD
AVNNITAKGITDYKKGFSFAFEQLLNYNVSRANCNKIIMLFTDGGEERAQEIFAKYNKDKKVRVFTFSVGQHNYDRGPIQ
WMACENKGYYYEIPSIGAIRINTQEYLDVLGRPMVLAGDKAKQVQWTNVYLDALELGLVITGTLPVFNVTGQSENKTNLK
NQLILGVMGVDVSLEDIKRLTPRFTLCPNGYYFAIDPNGYVLLHPNLQPKNPKSQEPVTLDFLDAELENEIKVEIRNKMI
DGESGEKTFRTLVKSQDERYIDKGNRTYTWTPVNGTDYSLALVLPTYSFYYIKAKLEETITQARCNLGIFSDSETLKPDN
FEESGYTFIAPREYCNDLKPSDNNTEFLLNFNEFIDRKTPNNPSCNTDLINRILLDAGFTNELVQNYWSKQKNIKGVKAR
FVVTDGGITRVYPKEAGENWQENPETYEDSFYKRSLDNDNYVFTAPYFNKSGPGAYESGIMVSKAVELYIQGKLLKPAVV
GIKIDVNSWIENFTKTSIRDPCAGPVCDCKRNSDVMDCVILDDGGFLLMANHDDYTNQIGRFFGEIDPSMMRHLVNISLY
AFNKSYDYQSVCDPGAAPKQGAGHRSAYVPSIADILQIGWWATAAAWSILQQLLLSLTFPRLLEAVEMEEDDFTASLSKQ
SCITEQTQYFFKNDTKSFSGLLDCGNCSRIFHVEKLMNTNLVFIMVESKGTCPCDTRLLMQAEQTSDGPDPCDMVKQPRY
RKGPDVCFDNNVLEDYTDCGGVSGLNPSLWSIFGLQFILLWLVSGSRHYLL

>tr|Q6DFY2|Q6DFY2_MOUSE Opioid binding protein/cell adhesion molecule-like OS=Mus musculus GN=Opcml PE=1 SV=1 
MYHPAYWIVFSATTALLFIPGVPVRSGDATFPKAMDNVTVRQGESATLRCTIDDRVTRVAWLNRSTILYAGNDKWSIDPR
VIILVNTPTQYSIMIQNVDVYDEGPYTCSVQTDNHPKTSRVHLIVQVPPQIMNISSDITVNEGSSVTLLCLAIGRPEPTV
TWRHLSVKGQGFVSEDEYLEISDIKRDQSGEYECSALNDVAAPDVRKVKITVNYPPYISKAKNTGVSVGQKGILSCEASA
VPMAEFQWFKEDTRLATGLDGVRIENKGRISTLTFFNVSEKDYGNYTCVATNKLGNTNASITLYGPGAVIDGVNSASRAL
ACLWLSGTFFAHFFIKF

>sp|Q8HW98|IGLO5_MOUSE IgLON family member 5 OS=Mus musculus GN=Iglon5 PE=2 SV=2 
MPPPAPGARLRLLAAAALAGLAVISRGLLSQSLEFSSPADNYTVCEGDNATLSCFIDEHVTRVAWLNRSNILYAGNDRWT
SDPRVRLLINTPEEFSILITQVGLGDEGLYTCSFQTRHQPYTTQVYLIVHVPARIVNISSPVAVNEGGNVNLLCLAVGRP
EPTVTWRQLRDGFTSEGEILEISDIQRGQAGEYECVTHNGVNSAPDSRRVLVTVNYPPTITDVTSARTALGRAALLRCEA
MAVPPADFQWYKDDRLLSSGSAEGLKVQTERTRSMLLFANVSARHYGNYTCRAANRLGASSASMRLLRPGSLENSAPRPP
GPLTLLSALSWLWWRM

>sp|P11798|KCC2A_MOUSE Calcium/calmodulin-dependent protein kinase type II subunit alpha OS=Mus musculus GN=Camk2a PE=1 SV=2 
MATITCTRFTEEYQLFEELGKGAFSVVRRCVKVLAGQEYAAKIINTKKLSARDHQKLEREARICRLLKHPNIVRLHDSIS
EEGHHYLIFDLVTGGELFEDIVAREYYSEADASHCIQQILEAVLHCHQMGVVHRDLKPENLLLASKLKGAAVKLADFGLA
IEVEGEQQAWFGFAGTPGYLSPEVLRKDPYGKPVDLWACGVILYILLVGYPPFWDEDQHRLYQQIKAGAYDFPSPEWDTV
TPEAKDLINKMLTINPSKRITAAEALKHPWISHRSTVASCMHRQETVDCLKKFNARRKLKGAILTTMLATRNFSGGKSGG
NKKNDGVKESSESTNTTIEDEDTKVRKQEIIKVTEQLIEAISNGDFESYTKMCDPGMTAFEPEALGNLVEGLDFHRFYFE
NLWSRNSKPVHTTILNPHIHLMGDESACIAYIRITQYLDAGGIPRTAQSEETRVWHRRDGKWQIVHFHRSGAPSVLPH

>sp|P70232|NCHL1_MOUSE Neural cell adhesion molecule L1-like protein OS=Mus musculus GN=Chl1 PE=1 SV=2 
MMELPLCGRGLILSLIFLLLKLSAAEIPLSVQQVPTIVKQSYVQVAFPFDEYFQIECEAKGNPEPIFSWTKDDKPFDLSD
PRIIAANNSGTFKIPNEGHISHFQGKYRCFASNRLGTAVSEEIEFIVPGVPKFPKEKIEPIDVEEGDSIVLPCNPPKGLP
PLHIYWMNIELEHIEQDERVYMSQRGDLYFANVEENDSRNDYCCFAAFPKLRTIVQKMPMKLTVNSSNSIKQRKPKLLLP
PAQMGSLSAKTVLKGDTLLLECFAEGLPTPHIQWSKPGSELPEGRATIEVHEKTLKIENISYQDRGNYRCTANNLLGKAS
HDFHVTVEEPPRWKKKPQSAVYSTGSSGILLCEAEGEPQPTIKWRLNGLPIEKHPFPGDFMFPREISFTNLLPNHTGVYQ
CEASNIHGTILANANIDVIDVIPLIKTKNEENYATVVGYSAFLHCEYFASPKATVVWEVADETHPLEGDRYHTHENGTLE
IYRTTEEDAGSYSCWVDNAMGKAVITANLDIRNATKLRVSPKNPRIPKSHVLELYCESQCDSHLKHSLKLSWSKDGEAFE
MNGTEDGRIVIDGAYLTISNITAEDQGVYSCSAQTSLDSTSEKTQVTVLGVPDPPGNLHLSERQNRSVRLSWEAGDDHNS
KISEYIVEFEGNREEPGKWEELTRVQGEETDVVLSLAPYVRYQFRVTAVNEVGRSHASLPSDHHETPPAAPDKNPQNIRV
QASQPKEMIIKWEPLKSMEQNGPGLEYKVSWKPQGAPEEWEEEIVTNHTLRVMTPTVYAPYDVKVQAINQLGSSPDPQPV
TLYSGEDYPSTAPVIQRVDVMNSTLVKVTWSSIPKETVHGLLRGYQINWWKTKSLLDGRTHPKEVNILRFSGQRNSGMVP
SLDPFSEFHLTVLAYNSKGAGPESEPYIFQTPEGVPEQPSFLKVIKVDKDTATLSWGLPKKLNGNLTGYLLQYQIINDTY
ELGELNEINVTTPSKSSWHLSNLNSTTKYKFYLRACTSRGCGKPISEEGATLGEGSKGIRKITEGVNVTQKIHPVEVLVP
GAEHIVHLMTKNWGDNDSIFQDVIETRGREYAGLYDDISTQGWFIGLMCAIALLTLILLTICFVKRNRGGKYSVKEKEDL
HPDPEVQSAKDETFGEYSDSDEKPLKGSLRSLNRNMQPTESADSLVEYGEGDQSIFNEDGSFIGAYTGAKEKGSVESNGS
STATFPLRA

>sp|P62631|EF1A2_MOUSE Elongation factor 1-alpha 2 OS=Mus musculus GN=Eef1a2 PE=1 SV=1 
MGKEKTHINIVVIGHVDSGKSTTTGHLIYKCGGIDKRTIEKFEKEAAEMGKGSFKYAWVLDKLKAERERGITIDISLWKF
ETTKYYITIIDAPGHRDFIKNMITGTSQADCAVLIVAAGVGEFEAGISKNGQTREHALLAYTLGVKQLIVGVNKMDSTEP
AYSEKRYDEIVKEVSAYIKKIGYNPATVPFVPISGWHGDNMLEPSPNMPWFKGWKVERKEGNASGVSLLEALDTILPPTR
PTDKPLRLPLQDVYKIGGIGTVPVGRVETGILRPGMVVTFAPVNITTEVKSVEMHHEALSEALPGDNVGFNVKNVSVKDI
RRGNVCGDSKADPPQEAAQFTSQVIILNHPGQISAGYSPVIDCHTAHIACKFAELKEKIDRRSGKKLEDNPKSLKSGDAA
IVEMVPGKPMCVESFSQYPPLGRFAVRDMRQTVAVGVIKNVEKKSGGAGKVTKSAQKAQKAGK

>sp|P50429|ARSB_MOUSE Arylsulfatase B OS=Mus musculus GN=Arsb PE=1 SV=3 
MGKLSPCTGRSRPGGPGPQLPLLLLLLQLLLLLLSPARASGATQPPHVVFVLADDLGWNDLGFHGSVIRTPHLDALAAGG
VVLDNYYVQPLCTPSRSQLLTGRYQIHLGLQHYLIMTCQPSCVPLDEKLLPQLLKEAGYATHMVGKWHLGMYRKECLPTR
RGFDTYFGYLLGSEDYYTHEACAPIESLNGTRCALDLRDGEEPAKEYNNIYSTNIFTKRATTVIANHPPEKPLFLYLAFQ
SVHDPLQVPEEYMEPYGFIQDKHRRIYAGMVSLMDEAVGNVTKALKSHGLWNNTVFIFSTDNGGQTRSGGNNWPLRGRKG
TLWEGGIRGTGFVASPLLKQKGVKSRELMHITDWLPTLVDLAGGSTNGTKPLDGFNMWKTISEGHPSPRVELLHNIDQDF
FDGLPCPGKNMTPAKDDSFPLEHSAFNTSIHAGIRYKNWKLLTGHPGCGYWFPPPSQSNVSEIPPVGPPTKTLWLFDINQ
DPEERHDVSREHPHIVQNLLSRLQYYHEHSVPSHFPPLDPRCDPKSTGVWSPWM

>sp|P59481|LMA2L_MOUSE VIP36-like protein OS=Mus musculus GN=Lman2l PE=1 SV=1 
MAAASRPSWWQRWRRRAWARDGAKLLLFLLLLGSGPGPRHVRAGQAVEYLKREHSLSKPYQGVGTSSSSLWNLMGNAMVM
TQYIRLTPDMQSKQGALWNRVPCFLKDWELQVHFKIHGQGKKNLHGDGLAIWYTKDRMQPGPVFGNMDKFVGLGVFVDTY
PNEEKQHERVFPYISAMVNNGSLSYDHERDGRPTELGGCTAIVRNIRYDTFLVIRYVKRHLTIMMDIDGKHEWRDCIEMP
GVRLPRGYYFGTSSITGDLSDNHDVISLKLFELTGVRTPEEEKLHRDVFLPSVDNLKLPEMTVPPTPLSGLALFLIVFFS
LVFSVFAIVIGIILYNKWQDQSRKRFY

>sp|O70472|TM131_MOUSE Transmembrane protein 131 OS=Mus musculus GN=Tmem131 PE=2 SV=2 
MGKRAGGAAAAAAAASTSSAAGLEPAAGRGGGPRSAAAGLLGALHLVMTLVVAAARAEKEAFIQSESIIEVLRFDDGGLL
QTETTLGLGSYQQKSISLYRGNCRPIRFEPPMLDFHEQPVGMPKMEKVYLHNPSSEETITLVSISATTSHFHASFFQNRK
ILPGGNTSFDVVFLARVVGNVENTLFINTSNHGVFTYQVFGVGVPNPYRLRPFLGARVPVNSSFSPIINIHNPHSEPLQV
VEMYSSGGDLHLELPTGQQGGTRKLWEIPPYETKGVMRASFSSREADNHTAFIRIKTNASDSTEFIILPVEVEVTTAPGI
YSSTEMLDFGTLRTQDLPKVLNLHLLNSGTKDVPITSVRPTPQNDAITVHFKPVTLKASESKYTKVASISFDASRAKKPS
QFSGKITVKAKEKSYSKLEIPYQAEVLDGYLGFDHAATLFHIQDSPADPVERPIYLTNTFSFAILIHDVLLPEEARIMFQ
VHNFSQPVLILPNESGYIFTLFFMPSTSSMHIDNNILLVTNASKFHLPVRVYTGFLDYFVLPPKIEERFIDFGVLSATEA
SSILFAIINSNPIELAIKSWHIIGDGLSIELVATERGNRSTVIASLPELERSSLPDQSPVTLASGHFAVFRVKLTAKKLE
GVHDGAIQITTDYEILTIPVKAVIAVGSLTCFPKHMVLPPSFPGKIVHQSLNIMNSFSQKVKIQQIRSLSEDVRFYYKRL
RGNREDLEPGKKSKIANIYFDPGLQCGDHCYIGLPFLSKSEPKVQPGVAMQEDLWDADWDAHQSLFKAWMGIKENAGHRL
NAMFEVNTDLQKNIVSKVSAELSWPSVLSSPRLLKFPLTNTNCSSEEEISLENPADVPVYVQFIPLALYSNPSVFADKLV
SRFNLSKVAKLDLRTLEFQVYRNSAHPLQSPTGFTEGLSRHFILNLILKPGEKKSVKVKFTPLHNRTVSSLIIVRNNLTV
MDAVMVQGQGTTENLRVAGKLPGPGSSLRFKITEALLKDCIDRLKLREPNFTLKRTFKVENTGQLEIRVETIEISGYACE
GYGFKVVNCQEFALSANASRDIVILFTPDFTASRVIRELKFVTSSGSEFVFVLNASLPYHMLAACAEALPRPNWELALYI
IISGVMSALFLLVIGTAYLEAQGIWEPFRRRLSFEASNPPFDVGRPFDLRRIVGISSEGNLNTLGCEHSHGRGFYSNASS
RPGTGSHRQCGTSVHPHSSHGSKNSADVDNVRTRNSSSMSSRTSPQAAASQSTSKTSPLVSETAAATQGHTASRKSRGAK
QGQHSSQHHSHSHSPLEQHSQPPPPVPQHQEPPPERLSPAPLTHPSHPERASTTRHSSEDSDITSLIEAMDKDFDHHDSS
PLDVFTEQPPSPMSKSKGKGKSLQQRKAKPPKKQEEKEKRGKGKPQEDELKDALADDDSSSTTTETSNPDTEPLLREDTE
KHKGRPAVPEKQESELSQGKPKSKKLLNAKKEIPTDVKGSSFELPYTPSLENKQRRNLPTKIPLPTTLASGSKSRNPPKT
KGTNKLVENRPVALSKFLPSSQELGNTSSSEGEKDSPPPEWDAVPVHKPSSSTDSLYKLSLQTLNADIFLKQRQTSPTPA
SPSLPTAPCPFTSRGSYSSVVNSSGSDTKAKQTSSSKSKLTKAASLPGKNGNPTFAAVAAGYDKSPGGNGFAKISSNKSD
FSSSLGISHIPVDSDGSDSSGLWSPVSNPNSPDFTPLNSFSAFGNSFNLTGAVFSKLSRSCSQSSQRSWNEFNSGPSYLW
DSPATDPSPSWPASSSSPTHTATSILGNSSGLWSTTPFSSSIWSSNINSNLPFSTPTNALSSISLMGTENSAAAHTPSAS
GPADDLGQTYNPWRIWSPTVGRRSSDPWSNSHFPHEN

>tr|Q8VCE0|Q8VCE0_MOUSE Sodium/potassium-transporting ATPase subunit alpha OS=Mus musculus GN=Atp1a3 PE=1 SV=1 
MGDKKDDKSSPKKSKAKERRDLDDLKKEVAMTEHKMSVEEVCRKYNTDCVQGLTHSKAQEILARDGPNALTPPPTTPEWV
KFCRQLFGGFSILLWIGAILCFLAYGIQAGTEDDPSGDNLYLGIVLAAVVIITGCFSYYQEAKSSKIMESFKNMVPQQAL
VIREGEKMQVNAEEVVVGDLVEIKGGDRVPADLRIISAHGCKVDNSSLTGESEPQTRSPDCTHDNPLETRNITFFSTNCV
EGTARGVVVATGDRTVMGRIATLASGLEVGKTPIAIEIEHFIQLITGVAVFLGVSFFILSLILGYTWLEAVIFLIGIIVA
NVPEGLLATVTVCLTLTAKRMARKNCLVKNLEAVETLGSTSTICSDKTGTLTQNRMTVAHMWFDNQIHEADTTEDQSGTS
FDKSSHTWVALSHIAGLCNRAVFKGGQDNIPVLKRDVAGDASESALLKCIELSSGSVKLMRERNKKVAEIPFNSTNKYQL
SIHETEDPNDNRYLLVMKGAPERILDRCATILLQGKEQPLDEEMKEAFQNAYLELGGLGERVLGFCHYYLPEEQFPKGFA
FDCDDVNFTTDNLCFVGLMSMIDPPRAAVPDAVGKCRSAGIKVIMVTGDHPITAKAIAKGVGIISEGNETVEDIAARLNI
PVSQVNPRDAKACVIHGTDLKDFTSEQIDEILQNHTEIVFARTSPQQKLIIVEGCQRQGAIVAVTGDGVNDSPALKKADI
GVAMGIAGSDVSKQAADMILLDDNFASIVTGVEEGRLIFDNLKKSIAYTLTSNIPEITPFLLFIMANIPLPLGTITILCI
DLGTDMVPAISLAYEAAESDIMKRQPRNPRTDKLVNERLISMAYGQIGMIQALGGFFSYFVILAENGFLPGNLVGIRLNW
DDRTVNDLEDSYGQQWTYEQRKVVEFTCHTAFFVSIVVVQWADLIICKTRRNSVFQQGMKNKILIFGLFEETALAAFLSY
CPGMDVALRMYPLKPSWWFCAFPYSFLIFVYDEIRKLILRRNPGGEGRMARGKGWEGKQRVSTPCASQMCPFFFLFPLSP
PCLSLSFQVRLCV

>sp|O88935-3|SYN1_MOUSE Isoform 3 of Synapsin-1 OS=Mus musculus GN=Syn1 
MNYLRRRLSDSNFMANLPNGYMTDLQRPQPPPPPPSAASPGATPGSATASAERASTAAPVASPAAPSPGSSGGGGFFSSL
SNAVKQTTAAAAATFSEQVGGGSGGAGRGGAAARVLLVIDEPHTDWAKYFKGKKIHGEIDIKVEQAEFSDLNLVAHANGG
FSVDMEVLRNGVKVVRSLKPDFVLIRQHAFSMARNGDYRSLVIGLQYAGIPSVNSLHSVYNFCDKPWVFAQMVRLHKKLG
TEEFPLIDQTFYPNHKEMLSSTTYPVVVKMGHAHSGMGKVKVDNQHDFQDIASVVALTKTYATAEPFIDAKYDVRVQKIG
QNYKAYMRTSVSGNWKTNTGSAMLEQIAMSDRYKLWVDTCSEIFGGLDICAVEALHGKDGRDHIIEVVGSSMPLIGDHQD
EDKQLIVELVVNKMTQALPRQPQRDASPGRGSHSQSSSPGALTLGRQTSQQPAGPPAQQRPPPQGGPPQPGPGPQRQGPP
LQQRPPPQGQQHLSGLGPPAGSPLPQRLPSPTAAPQQSASQATPVTQGQGRQSRPVAGGPGAPPAARPPASPSPQRQAGA
PQATRQASISGPTRQASQAGPGPRTGPPTTQQPRPSGPGPAGRPAKPQLAQKPSQDVPPPITAAAGGPPHPQLNKSQSLT
NAFNLPEPAPPRPSLSQDEVKAETIRSLRKSFASLFSD

>sp|Q9R0P5|DEST_MOUSE Destrin OS=Mus musculus GN=Dstn PE=1 SV=3 
MASGVQVADEVCRIFYDMKVRKCSTPEEIKKRKKAVIFCLSADKKCIVVEEGKEILVGDVGATITDPFKHFVGMLPEKDC
RYALYDASFETKESRKEELMFFLWAPEQAPLKSKMIYASSKDAIKKKFPGIKHEYQANGPEDLNRTCIAEKLGGSLIVAF
EGSPV

>sp|Q9R1V6-12|ADA22_MOUSE Isoform 10 of Disintegrin and metalloproteinase domain-containing protein 22 OS=Mus musculus GN=Adam22 
MQAAAAASFWLLCVLGTCPLARCGRAGVASLKGLERGKENRFLERQSIIPLRLIYRLGGEDETQHNQLDTRVRGDPGGPQ
LTHVDKASFRVDAFGTSFVLDVLLNHELLSSGYVERQIEHGGKVVENKGGEHCYYQGQIRGNPVSFVALSTCHGLHGMFY
DGNHTYLIEPEENEKSQESSHCHSVYKSRQFEFPLDDLPSEFQRVNITPPQFILKPRLKRRKRQLLRFPRNVEEETKYIE
LMIVNDHLMFKKHRLSVVYTNTYAKSVVNMADVIYKDQLKTRIVLVAMETWAADNKFAISENPLITLREFMKYRRDFIKE
KADAVHLFSGSQFESSRSGAAYIGGICSLLRGGGVNEFGKTDLMAVTLAQSLAHNVGIISDKRKLASGECKCEDTWSGCI
MGDTGYYLPKKFTQCNVEEYHDFLNSGGGACLFNKPSKLLDPPECGNGFIETGEECDCGTPAECALEGAECCKKCTLTQD
SQCSDGLCCKKCKFQPLGTVCREAVNDCDIREICSGNSSQCAPNVHKMDGYSCDGTQGICFGGRCKTRDRQCKYIWGQKV
TASDRYCYEKLNIEGTEKGNCGKDKDTWTQCNKRDVLCGYLLCTNIGNIPRLGELDGEITSTLVVQQGRTLNCSGAHVKL
EEDVDLGYVEDGTPCGPQMMCLEHRCLPVASFNFSTCSSSKAGTVCSGNGVCSNELKCVCNRHWTGADCGTHFPHNDDAK
TGITLSGNGVAGTNIIIGIIAGTILVLALILGITAWGYKNYREQRQLPQGDYVKKPGDGDSFYSDFPPGGSTNSASSSKK
RSAFLSHFQISTCSITHYSISQNISLFCSRSNGLSHSWSERIPDTKHISDICENGRPRSNSWQGNMGGNKKKIRGKRFRP
RSNSTEREPQAPEPGHSLAQTIPSQGISPGGSDSPQTGSLDHSSQDGPHQQDRTLSPAKSPSSSTGSIASSRKYPYPMPP
LPDEGKTAGRQSARLWETSI

>sp|P13595|NCAM1_MOUSE Neural cell adhesion molecule 1 OS=Mus musculus GN=Ncam1 PE=1 SV=3 
MLRTKDLIWTLFFLGTAVSLQVDIVPSQGEISVGESKFFLCQVAGDAKDKDISWFSPNGEKLSPNQQRISVVWNDDDSST
LTIYNANIDDAGIYKCVVTAEDGTQSEATVNVKIFQKLMFKNAPTPQEFKEGEDAVIVCDVVSSLPPTIIWKHKGRDVIL
KKDVRFIVLSNNYLQIRGIKKTDEGTYRCEGRILARGEINFKDIQVIVNVPPTVQARQSIVNATANLGQSVTLVCDADGF
PEPTMSWTKDGEPIENEEEDDEKHIFSDDSSELTIRNVDKNDEAEYVCIAENKAGEQDASIHLKVFAKPKITYVENQTAM
ELEEQVTLTCEASGDPIPSITWRTSTRNISSEEKTLDGHMVVRSHARVSSLTLKSIQYTDAGEYICTASNTIGQDSQSMY
LEFQYAPKLQGPVAVYTWEGNQVNITCEVFAYPSATISWFRDGQLLPSSNYSNIKIYNTPSASYLEVTPDSENDFGNYNC
TAVNRIGQESLEFILVQADTPSSPSIDRVEPYSSTAQVQFDEPEATGGVPILKYKAEWKSLGEESWHFKWYDAKEANMEG
IVTIMGLKPETRYSVRLAALNGKGLGEISAATEFKTQPVREPSAPKLEGQMGEDGNSIKVNLIKQDDGGSPIRHYLVKYR
ALASEWKPEIRLPSGSDHVMLKSLDWNAEYEVYVVAENQQGKSKAAHFVFRTSAQPTAIPANGSPTAGLSTGAIVGILIV
IFVLLLVVMDITCYFLNKCGLLMCIAVNLCGKAGPGAKGKDMEEGKAAFSKDESKEPIVEVRTEEERTPNHDGGKHTEPN
ETTPLTEPELPADTTATVEDMLPSVTTVTTNSDTITETFATAQNSPTSETTTLTSSIAPPATTVPDSNSVPAGQATPSKG
VTASSSSPASAPKVAPLVDLSDTPTSAPSASNLSSTVLANQGAVLSPSTPASAGETSKAPPASKASPAPTPTPAGAASPL
AAVAAPATDAPQAKQEAPSTKGPDPEPTQPGTVKNPPEAATAPASPKSKAATTNPSQGEDLKMDEGNFKTPDIDLAKDVF
AALGSPRPATGASGQASELAPSPADSAVPPAPAKTEKGPVETKSEPPESEAKPAPTEVKTVPNDATQTKENESKA

>sp|Q8BZ64|TECT1_MOUSE Tectonic-1 OS=Mus musculus GN=Tctn1 PE=1 SV=1 
MGSRGLPPLLLVLLNCYTSSSTQVIAIPAAATPAVTKEDLNSTKATPTTLQPSLSPRTPGTPRAPERSGPRPTPVTDVAA
LCVCDLLPAQCDVNCCCDPDCSPADFSIFSACSVPVVTGDRQFCSQKAAFYSMNLTADPPHRDFKLIDQINPSVFCIHIS
NYKPALSFANPEVPDENNFDRLMQTSGGFTLSAESAVPSTAASDGPQPTKYEYGAPLQTAGASSGSFLKLPSPLTSSLCA
DQNPAAFLVSQAFECSRRVDIEQCEGMEALSMAHYSSPAILRVPNSMTQVSIKIQSVMYRSLNHTLTQLEGHGVLRPSLV
STGQDRLCSNVVLQVKYSLLYTATGQIHEAGLSLVLGTLSSAVSLLQQKFEIHFIQHGTKPVPLSGNPGYRVGLPLAAGF
QPQKGSGIIQTTNRQGQFTILRSTSQQDCLASEGLRTPVLFGYNVQSGCQLRLTGTIPCGLLAQKVQDLLRGQAFPDYVA
AFGNSRAQDVQDWVPVHFVTYSSNMKGSCQLPVALAIEVKWTKYGSLLNPQARIVNVTAQLVSVPEPLPGPERTVVISTA
VTFVDVSAPAEAGFRAPPTINARLPFSFFFPFV

>sp|P50516|VATA_MOUSE V-type proton ATPase catalytic subunit A OS=Mus musculus GN=Atp6v1a PE=1 SV=2 
MDFSKLPKIRDEDKESTFGYVHGVSGPVVTACDMAGAAMYELVRVGHSELVGEIIRLEGDMATIQVYEETSGVSVGDPVL
RTGKPLSVELGPGIMGAIFDGIQRPLSDISSQTQSIYIPRGVNVSALSRDIKWEFIPSKNLRVGSHITGGDIYGIVNENS
LIKHKIMLPPRNRGSVTYIAPPGNYDASDVVLELEFEGVKEKFSMVQVWPVRQVRPVTEKLPANHPLLTGQRVLDALFPC
VQGGTTAIPGAFGCGKTVISQSLSKYSNSDVIIYVGCGERGNEMSEVLRDFPELTMEVDGKVESIMKRTALVANTSNMPV
AAREASIYTGITLSEYFRDMGYHVSMMADSTSRWAEALREISGRLAEMPADSGYPAYLGARLASFYERAGRVKCLGNPER
EGSVSIVGAVSPPGGDFSDPVTSATLGIVQVFWGLDKKLAQRKHFPSVNWLISYSKYMRALDEYYDKHFTEFVPLRTKAK
EILQEEEDLAEIVQLVGKASLAETDKITLEVAKLIKDDFLQQNGYTPYDRFCPFYKTVGMLSNMISFYDMARRAVETTAQ
SDNKITWSIIREHMGEILYKLSSMKFKDPVKDGEAKIKADYAQLLEDMQNAFRSLED

>sp|O70309|ITB5_MOUSE Integrin beta-5 OS=Mus musculus GN=Itgb5 PE=1 SV=2 
MPRVPATLYACLLGLCALVPRLAGLNICTSGSATSCEECLLIHPKCAWCSKEYFGNPRSITSRCDLKANLIRNGCEGEIE
SPASSTHVLRNLPLSSKGSSATGSDVIQMTPQEIAVSLRPGEQTTFQLQVRQVEDYPVDLYYLMDLSLSMKDDLENIRSL
GTKLAEEMRKLTSNFRLGFGSFVDKDISPFSYTAPRYQTNPCIGYKLFPNCVPSFGFRHLLPLTDRVDSFNEEVRKQRVS
RNRDAPEGGFDAVLQAAVCKEKIGWRKDALHLLVFTTDDVPHIALDGKLGGLVQPHDGQCHLNEANEYTASNQMDYPSLA
LLGEKLAENNINLIFAVTKNHYMLYKNFTALIPGTTVEILHGDSKNIIQLIINAYSSIRAKVELSVWDQPEDLNLFFTAT
CQDGISYPGQRKCEGLKIGDTASFEVSVEARSCPGRQAAQSFTLRPVGFRDSLQVEVAYNCTCGCSTGLEPNSARCSGNG
TYTCGLCECDPGYLGTRCECQEGENQSGYQNLCREAEGKPLCSGRGECSCNQCSCFESEFGRIYGPFCECDSFSCARNKG
VLCSGHGECHCGECKCHAGYIGDNCNCSTDVSTCKAKDGQICSDRGRCVCGQCQCTEPGAFGETCEKCPTCPDACSSKRD
CVECLLLHQGKPDNQTCHHQCKDEVITWVDTIVKDDQEAVLCFYKTAKDCVMMFSYTELPNGRSNLTVLREPECGSAPNA
MTILLAVVGSILLIGMALLAIWKLLVTIHDRREFAKFQSERSRARYEMASNPLYRKPISTHTVDFAFNKFNKSYNGSV

>sp|Q60932|VDAC1_MOUSE Voltage-dependent anion-selective channel protein 1 OS=Mus musculus GN=Vdac1 PE=1 SV=3 
MCSFFLVLLLWQNMAVPPTYADLGKSARDVFTKGYGFGLIKLDLKTKSENGLEFTSSGSANTETTKVNGSLETKYRWTEY
GLTFTEKWNTDNTLGTEITVEDQLARGLKLTFDSSFSPNTGKKNAKIKTGYKREHINLGCDVDFDIAGPSIRGALVLGYE
GWLAGYQMNFETSKSRVTQSNFAVGYKTDEFQLHTNVNDGTEFGGSIYQKVNKKLETAVNLAWTAGNSNTRFGIAAKYQV
DPDACFSAKVNNSSLIGLGYTQTLKPGIKLTLSALLDGKNVNAGGHKLGLGLEFQA

>sp|A3KFU9|DISP3_MOUSE Protein dispatched homolog 3 OS=Mus musculus GN=Disp3 PE=2 SV=1 
MDSEDDPLLQDVWLEEEQPEDEACRGIPGPGLQSGAQGCWRRWTLPSRPPTLGFWSTLGWAFTNPCCAGLVLFLGCSIPM
VLSAFMFLYYPPLDIDISYNAFEIRNHEASQRFDALALALKSQFGSWGRNRRDLADFTSETLQRLISEQLQQLHLGNHSR
PASRAPRSAPRDTVATQTSAANSSERRRREAPSPEGQVTNQSRARRGASRWDYSRTYVSANTQTHAHWRIELIFLARGDA
ERNIFTSERLVTIHEIERKIMDHPGFREFCWKPHEVLKDLPLGSYSYCSPPSSLMTYFFPTERGGKIYYDGMGQDLADIR
GSLELAMTHPEFYWYVDEGLSVDNLKSSLLRSEILFGAPLPNYYSVDDRWEEQRAKFQSFVVTYVAMLAKQSTSKVQVLY
GGTDLFDYEVRRTFNNDMLLAFISSSCIAALVYILTSCSVFLSFFGIASIGLSCLVALFLYHVVFGIQYLGILNGVAAFV
IVGIGVDDVFVFINTYRQATHLEDPQLRMIHTIQTAGKATFFTSLTTAAAYAANVFSQIPAVHDFGLFMSLIVTCCWLAV
LFTMPAALGLWSLYMAPLESSCQNSCHQKCGRKSSLHFPGDLFTAPERAGGGPAQGPLPYLDDDIPLLNVEDEPASLELG
DVSLVSVHCEGLQPTPDANSRGQLLAQLQELLHHWVLWAAVKSRWVIVGLFASILILSLVFASRLRPASRAPLLFRPDTN
IQVLLDLKYNLSAEGISCITCSGLFQEKPHSLQNNVRTSLEKKKRGSGVSWASRTETTAQESMSTVYISKVKSKGHPAVY
RLSLNASLPAPWQAVSPGDGEVPSFQVYRAPFGDFTKKLTACMSTVGLLQAASPSRKWMVTALACDARRGWKFDFSFYVA
TKEQQHTRKLYFAQSHKPPFHGRLCVAPPGCLLSSSPDGPTKGFFYVPSDKVPKARISATFGFNPCVNTGCGKPAVRPLV
DTGAMVFVVFGIIGLNRTQQMDNHVIGDPGSVIYDSSFDLFKEIGHLCRLCKAIAGNSELVKPGGAQCLPSGYSISSFLQ
MLHPECKELPEPNLLPGQLSHGAVGVKEGRVQWISMAFESTTYKGKSSFQTYSDYLRWESFLRQQLQTFPEGSALHRGFQ
TCEHWKQIFMEIIGVQSALYGLVLSLLICVAAVAVFTTHVLLLLPVLLSILGIVCLVVTIMYWSGWEMGAVEAISLSILV
GSSVDYCVHLVEGYLLAGENLPPQLSQDPSSQRQWRTLEAVRHVGVAIVSSALTTVIATVPLFFCIIAPFAKFGKIVALN
TGVSILYTLTVSTALLGIMAPGSFTRTRTSFLKALGAVLLAGALGLGACLVLLRSGYKIPLPSGATL

>sp|Q99JX7|NXF1_MOUSE Nuclear RNA export factor 1 OS=Mus musculus GN=Nxf1 PE=1 SV=3 
MADEGKSYNEHDDRVSFPQRRKKGRGPFRWKCGEGNRRSGRGGSGVQSSRFEEDDGDVAMNDPQDGPRVRYNPYTNRPNR
RGDGWHDRDRIHITVRRDRAPAERGGAGTSQDGTTKNWFKITIPYGRKYDKTWLLSMIQSKCSVPFNPIEFHYENTRAHF
FVEDATTASALKGVNHKIQDRENRRISIIINASAPPYTVQNELKPEQIEQLKLIMSKRYDGNQQALDLKGLRSDPDLVAQ
NIDVVLNRRSCMAATLRIIEENIPELLSLNLSSNRLYKLDDMSSIVQKAPNLKTLNLSGNELKTERELDKIKGLKLEELW
LDRNPMCDNFGDQSSYISAIRERFPKLLRLDGHELPPPISFDVEAPTMLPPCKGSYFGTENLKSLVLRFLQQYYVIYDSG
DRQGLLYAYHDGACCSLSIPYNPQNPVRKNLAEYVKDSRNVKKLKEPTQRFRLLKHTRLNVVAFLNELPKTQHDVNAFVV
DISAQTSTLLCFSVNGVFKEVDGKSRDSLRAFTRTFIAVPASNSGLCIVNDELFVRNASPEEIQRAFAMSAPTPSSSPVP
TLSPEQQEMLQAFSTQSGMNLEWSQKCLQDNNWDYTRSAQAFTLLKAKGEIPEVAFMK

>sp|P20108|PRDX3_MOUSE Thioredoxin-dependent peroxide reductase, mitochondrial OS=Mus musculus GN=Prdx3 PE=1 SV=1 
MAAAAGRLLWSSVARHASAISRSISASTVLRPVASRRTCLTDILWSASAQGKSAFSTSSSFHTPAVTQHAPYFKGTAVVN
GEFKELSLDDFKGKYLVLFFYPLDFTFVCPTEIVAFSDKANEFHDVNCEVVAVSVDSHFSHLAWINTPRKNGGLGHMNIT
LLSDITKQISRDYGVLLESAGIALRGLFIIDPNGVVKHLSVNDLPVGRSVEETLRLVKAFQFVETHGEVCPANWTPESPT
IKPSPTASKEYFEKVHQ

>sp|Q9R171|CBLN1_MOUSE Cerebellin-1 OS=Mus musculus GN=Cbln1 PE=1 SV=1 
MLGVVELLLLGTAWLAGPARGQNETEPIVLEGKCLVVCDSNPTSDPTGTALGISVRSGSAKVAFSAIRSTNHEPSEMSNR
TMIIYFDQVLVNIGNNFDSERSTFIAPRKGIYSFNFHVVKVYNRQTIQVSLMLNGWPVISAFAGDQDVTREAASNGVLIQ
MEKGDRAYLKLERGNLMGGWKYSTFSGFLVFPL

>sp|Q60751|IGF1R_MOUSE Insulin-like growth factor 1 receptor OS=Mus musculus GN=Igf1r PE=1 SV=3 
MKSGSGGGSPTSLWGLVFLSAALSLWPTSGEICGPGIDIRNDYQQLKRLENCTVIEGFLHILLISKAEDYRSYRFPKLTV
ITEYLLLFRVAGLESLGDLFPNLTVIRGWKLFYNYALVIFEMTNLKDIGLYNLRNITRGAIRIEKNADLCYLSTIDWSLI
LDAVSNNYIVGNKPPKECGDLCPGTLEEKPMCEKTTINNEYNYRCWTTNRCQKMCPSVCGKRACTENNECCHPECLGSCH
TPDDNTTCVACRHYYYKGVCVPACPPGTYRFEGWRCVDRDFCANIPNAESSDSDGFVIHDDECMQECPSGFIRNSTQSMY
CIPCEGPCPKVCGDEEKKTKTIDSVTSAQMLQGCTILKGNLLINIRRGNNIASELENFMGLIEVVTGYVKIRHSHALVSL
SFLKNLRLILGEEQLEGNYSFYVLDNQNLQQLWDWNHRNLTVRSGKMYFAFNPKLCVSEIYRMEEVTGTKGRQSKGDINT
RNNGERASCESDVLRFTSTTTWKNRIIITWHRYRPPDYRDLISFTVYYKEAPFKNVTEYDGQDACGSNSWNMVDVDLPPN
KEGEPGILLHGLKPWTQYAVYVKAVTLTMVENDHIRGAKSEILYIRTNASVPSIPLDVLSASNSSSQLIVKWNPPTLPNG
NLSYYIVRWQRQPQDGYLYRHNYCSKDKIPIRKYADGTIDVEEVTENPKTEVCGGDKGPCCACPKTEAEKQAEKEEAEYR
KVFENFLHNSIFVPRPERRRRDVMQVANTTMSSRSRNTTVADTYNITDPEEFETEYPFFESRVDNKERTVISNLRPFTLY
RIDIHSCNHEAEKLGCSASNFVFARTMPAEGADDIPGPVTWEPRPENSIFLKWPEPENPNGLILMYEIKYGSQVEDQREC
VSRQEYRKYGGAKLNRLNPGNYTARIQATSLSGNGSWTDPVFFYVPAKTTYENFMHLIIALPVAILLIVGGLVIMLYVFH
RKRNNSRLGNGVLYASVNPEYFSAADVYVPDEWEVAREKITMNRELGQGSFGMVYEGVAKGVVKDEPETRVAIKTVNEAA
SMRERIEFLNEASVMKEFNCHHVVRLLGVVSQGQPTLVIMELMTRGDLKSYLRSLRPEVEQNNLVLIPPSLSKMIQMAGE
IADGMAYLNANKFVHRDLAARNCMVAEDFTVKIGDFGMTRDIYETDYYRKGGKGLLPVRWMSPESLKDGVFTTHSDVWSF
GVVLWEIATLAEQPYQGLSNEQVLRFVMEGGLLDKPDNCPDMLFELMRMCWQYNPKMRPSFLEIIGSIKDEMEPSFQEVS
FYYSEENKPPEPEELEMELEMEPENMESVPLDPSASSASLPLPERHSGHKAENGPGPGVLVLRASFDERQPYAHMNGGRA
NERALPLPQSSTC

>sp|P61982|1433G_MOUSE 14-3-3 protein gamma OS=Mus musculus GN=Ywhag PE=1 SV=2 
MVDREQLVQKARLAEQAERYDDMAAAMKNVTELNEPLSNEERNLLSVAYKNVVGARRSSWRVISSIEQKTSADGNEKKIE
MVRAYREKIEKELEAVCQDVLSLLDNYLIKNCSETQYESKVFYLKMKGDYYRYLAEVATGEKRATVVESSEKAYSEAHEI
SKEHMQPTHPIRLGLALNYSVFYYEIQNAPEQACHLAKTAFDDAIAELDTLNEDSYKDSTLIMQLLRDNLTLWTSDQQDD
DGGEGNN

>sp|Q91WD5|NDUS2_MOUSE NADH dehydrogenase [ubiquinone] iron-sulfur protein 2, mitochondrial OS=Mus musculus GN=Ndufs2 PE=1 SV=1 
MAALRALRCLRGVGAPVLRPGSGIRLPSQPSRGARQWQPDIEWAEQFSGAVMYPSKETAHWKPPPWNDVDILKEKAVTNM
TLNFGPQHPAAHGVLRLVLELSGEMVRKCDPHIGLLHRGTEKLIEYKTYLQALPYFDRLDYVSMMCNEQAYSIAVEKLLN
IQPPPRAQWIRVLFGEITRILNHIMAVTTHALDIGAMTPFFWMFEEREKMFEFYERVSGARMHAAYIRPGGVHQDLPLGL
LDDIYEFSKNFSLRIDEVEEMLTNNRIWRNRTVDIGVVTAEDALNYGFSGVMLRGSGIQWDLRKTQPYDVYDQVEFDVPI
GSRGDCYDRYLCRVEEMRQSLRIIEQCLNKMPPGEIKVDDAKVSPPKRAEMKTSMESLIHHFKLYTEGYQVPPGATYTAI
EAPKGEFGVYLVSDGSSRPYRCKIKAPGFAHLAGLDKMSKGHMLADVVAIIGTQDIVFGEIDR

>sp|Q8R5M8|CADM1_MOUSE Cell adhesion molecule 1 OS=Mus musculus GN=Cadm1 PE=1 SV=2 
MASAVLPSGSQCAAAAAVAAAAAPPGLRLRLLLLLLSAAALIPTGDGQNLFTKDVTVIEGEVATISCQVNKSDDSVIQLL
NPNRQTIYFRDFRPLKDSRFQLLNFSSSELKVSLTNVSISDEGRYFCQLYTDPPQESYTTITVLVPPRNLMIDIQKDTAV
EGEEIEVNCTAMASKPATTIRWFKGNKELKGKSEVEEWSDMYTVTSQLMLKVHKEDDGVPVICQVEHPAVTGNLQTQRYL
EVQYKPQVHIQMTYPLQGLTREGDAFELTCEAIGKPQPVMVTWVRVDDEMPQHAVLSGPNLFINNLNKTDNGTYRCEASN
IVGKAHSDYMLYVYDPPTTIPPPTTTTTTTTTTTTTILTIITDTTATTEPAVHDSRAGEEGTIGAVDHAVIGGVVAVVVF
AMLCLLIILGRYFARHKGTYFTHEAKGADDAADADTAIINAEGGQNNSEEKKEYFI

>sp|P20060|HEXB_MOUSE Beta-hexosaminidase subunit beta OS=Mus musculus GN=Hexb PE=1 SV=2 
MPQSPRSAPGLLLLQALVSLVSLALVAPARLQPALWPFPRSVQMFPRLLYISAEDFSIDHSPNSTAGPSCSLLQEAFRRY
YNYVFGFYKRHHGPARFRAEPQLQKLLVSITLESECESFPSLSSDETYSLLVQEPVAVLKANSVWGALRGLETFSQLVYQ
DSFGTFTINESSIADSPRFPHRGILIDTSRHFLPVKTILKTLDAMAFNKFNVLHWHIVDDQSFPYQSTTFPELSNKGSYS
LSHVYTPNDVRMVLEYARLRGIRVIPEFDTPGHTQSWGKGQKNLLTPCYNQKTKTQVFGPVDPTVNTTYAFFNTFFKEIS
SVFPDQFIHLGGDEVEFQCWASNPNIQGFMKRKGFGSDFRRLESFYIKKILEIISSLKKNSIVWQEVFDDKVELQPGTVV
EVWKSEHYSYELKQVTGSGFPAILSAPWYLDLISYGQDWKNYYKVEPLNFEGSEKQKQLVIGGEACLWGEFVDATNLTPR
LWPRASAVGERLWSPKTVTDLENAYKRLAVHRCRMVSRGIAAQPLYTGYCNYENKI

>tr|F6ZYH6|F6ZYH6_MOUSE Gamma-aminobutyric acid receptor subunit beta-3 OS=Mus musculus GN=Gabrb3 PE=1 SV=1 
MPQCLLWICLAVWEASGDLPFFAENDAVLMVNWNAVKEHGKLYAIYETSVNDPGNMSFVKETVDKLLKGYDIRLRPDFGG
PPVCVGMNIDIASIDMVSEVNMDYTLTMYFQQYWRDKRLAYSGIPLNLTLDNRVADQLWVPDTYFLNDKKSFVHGVTVKN
RMIRLHPDGTVLYGLRITTTAACMMDLRRYPLDEQNCTLEIESYGYTTDDIEFYWRGGDKAVTGVERIELPQFSIVEHRL
VSRNVVFATGAYPRLSLSFRLKRNIGYFILQTYMPSILITILSWVSFWINYDASAARVALGITTVLTMTTINTHLRETLP
KIPYVKAIDMYLMGCFVFVFLALLEYAFVNYIFFGRGPQRQKKLAEKTAKAKNDRSKSEINRVDAHGNILLAPMDVHNEM
NEVAGSVGDTRNSAISFDNSGIQYRKQSMPKEGHGRYMGDRSIPHKKTHLRRRSSQLKIKIPDLTDVNAIDRWSRIVFPF
TFSLFNLVYWLYYVN

>tr|G3X907|G3X907_MOUSE Odd Oz/ten-m homolog 3 (Drosophila) OS=Mus musculus GN=Tenm3 PE=1 SV=1 
MDVKERRPYCSLTKSRREKERRYTNSSADNEECRVPTQKSYSSSETLKAFDHDSSRLLYGNRVKDLVHREADEYTRQGQN
FTLRQLGVCESATRRGVAFCAEMGLPHRGYSISAGSDADTENEAVMSPEHAMRLWGRGVKSGRSSCLSSRSNSALTLTDT
EHENRSDSESEQPSNNPGQPTLQPLPPSHKQHPAQHHPSITSLNRNSLTNRRNQSPAPPAALPAELQTTPESVQLQDSWV
LGSNVPLESRHFLFKTGTGTTPLFSTATPGYTMASGSVYSPPTRPLPRNTLSRSAFKFKKSSKYCSWRCTALCAVGVSVL
LAILLSYFIAMHLFGLNWHLQQTENDTFENGKVNSDTVPTNTVSLPSGDNGKLGGFTHENNTIDSGELDIGRRAIQEVPP
GIFWRSQLFIDQPQFLKFNISLQKDALIGVYGRKGLPPSHTQYDFVELLDGSRLIAREQRNLVESERAGRQARSVSLHEA
GFIQYLDSGIWHLAFYNDGKNPEQVSFNTIVIESVVECPRNCHGNGECVSGTCHCFPGFLGPDCSRAACPVLCSGNGQYS
KGRCLCFSGWKGTECDVPTTQCIDPQCGGRGICIMGSCACNSGYKGENCEEADCLDPGCSNHGVCIHGECHCNPGWGGSN
CEILKTMCADQCSGHGTYLQESGSCTCDPNWTGPDCSNEICSVDCGSHGVCMGGSCRCEEGWTGPACNQRACHPRCAEHG
TCKDGKCECSQGWNGEHCTIAHYLDKIVKEGCPGLCNSNGRCTLDQNGWHCVCQPGWRGAGCDVAMETLCTDSKDNEGDG
LIDCMDPDCCLQSSCQNQPYCRGLPDPQDIISQSLQTPSQQAAKSFYDRISFLIGSDSTHVLPGESPFNKSLASVIRGQV
LTADGTPLIGVNVSFLHYSEYGYTITRQDGMFDLVANGGASLTLVFERSPFLTQYHTVWIPWNVFYVMDTLVMKKEENDI
PSCDLSGFVRPSPIIVSSPLSTFFRSSPEDSPIIPETQVLHEETTIPGTDLKLSYLSSRAAGYKSVLKITMTQAVIPFNL
MKVHLMVAVVGRLFQKWFPASPNLAYTFIWDKTDAYNQKVYGLSEAVVSVGYEYESCLDLTLWEKRTAVLQGYELDASNM
GGWTLDKHHVLDVQNGILYKGNGENQFISQQPPVVSSIMGNGRRRSISCPSCNGQADGNKLLAPVALACGIDGSLYVGDF
NYVRRIFPSGNVTSVLELRNKDFRHSSNPAHRYYLATDPVTGDLYVSDTNTRRIYRPKSLTGAKDLTKNAEVVAGTGEQC
LPFDEARCGDGGKAVEATLMSPKGMAIDKNGLIYFVDGTMIRKVDQNGIISTLLGSNDLTSARPLTCDTSMHISQVRLEW
PTDLAINPMDNSIYVLDNNVVLQITENRQVRIAAGRPMHCQVPGVEYPVGKHAVQTTLESATAIAVSYSGVLYITETDEK
KINRIRQVTTDGEISLVAGIPSECDCKNDANCDCYQSGDGYAKDAKLNAPSSLAASPDGTLYIADLGNIRIRAVSKNKPL
LNSMNFYEVASPTDQELYIFDINGTHQYTVSLVTGDYLYNFSYSNDNDVTAVTDSNGNTLRIRRDPNRMPVRVVSPDNQV
IWLTIGTNGCLKSMTAQGLELVLFTYHGNSGLLATKSDETGWTTFFDYDSEGRLTNVTFPTGVVTNLHGDMDKAITVDIE
SSSREEDVSITSNLSSIDSFYTMVQDQLRNSYQIGYDGSLRIFYASGLDSHYQTEPHVLAGTANPTVAKRNMTLPGENGQ
NLVEWRFRKEQAQGKVNVFGRKLRVNGRNLLSVDFDRTTKTEKIYDDHRKFLLRIAYDTSGHPTLWLPSSKLMAVNVTYS
STGQIASIQRGTTSEKVDYDSQGRIVSRVFADGKTWSYTYLEKSMVLLLHSQRQYIFEYDMWDRLSAITMPSVARHTMQT
IRSIGYYRNIYNPPESNASIITDYNEEGLLLQTAFLGTSRRVLFKYRRQTRLSEILYDSTRVSFTYDETAGVLKTVNLQS
DGFICTIRYRQIGPLIDRQIFRFSEDGMVNARFDYSYDNSFRVTSMQGVINETPLPIDLYQFDDISGKVEQFGKFGVIYY
DINQIISTAVMTYTKHFDAHGRIKEIQYEIFRSLMYWITIQYDNMGRVTKREIKIGPFANTTKYAYEYDVDGQLQTVYLN
EKIMWRYNYDLNGNLHLLNPSSSARLTPLRYDLRDRITRLGDVQYRLDEDGFLRQRGTEIFEYSSKGLLTRVYSKGSGWT
VIYRYDGLGRRVSSKTSLGQHLQFFYADLTYPTRITHVYNHSSSEITSLYYDLQGHLFAMEISSGDEFYIASDNTGTPLA
VFSSNGLMLKQIQYTAYGEIYFDSNVDFQLVIGFHGGLYDPLTKLIHFGERDYDILAGRWTTPDIEIWKRIGKDPAPFNL
YMFRNNNPASKIHDVKDYITDVNSWLVTFGFHLHNAIPGFPVPKFDLTEPSYELVKSQQWEDVPPIFGVQQQVARQAKAF
LSLGKMAEVQVSRRKAGAEQSWLWFATVKSLIGKGVMLAVSQGRVQTNVLNIANEDCIKVAAVLNNAFYLENLHFTIEGK
DTHYFIKTTTPESDLGTLRLTSGRKALENGINVTVSQSTTVVNGRTRRFADVEMQFGALALHVRYGMTLDEEKARILEQA
RQRALARAWAREQQRVRDGEEGARLWTEGEKRQLLSAGKVQGYDGYYVLSVEQYPELADSANNIQFLRQSEIGKR

>sp|Q8BH01|TMCO3_MOUSE Transmembrane and coiled-coil domain-containing protein 3 OS=Mus musculus GN=Tmco3 PE=2 SV=1 
MKVLDQSLLWMLLPFFHLIASAAEHEEVAKHAIKLHRGKGATATQRKQWALDSCRRLTGLLRQKNVVLNKLKNAIRAVEK
DTSLSGEEKLFQVHTFEIFQKELNESENSIFQAIYGLQRALQGDYRDVVNMKESSKQRLEALREAAIKEETEYVELLAAE
KHQVEALKNMQHQNKSLSMLDEILEDVRKAADRLEEEIEEHAFDDNKSVKGVNFEAVLRVEEEEASSKQNMTKREVEDGL
GLSMLIDSQNNQYILTKPRDSTIPRADHHFIKDIVTIGMLSLPCGWLCTAIGLPTMFGYIICGVLLGPSGLNSIKSIVQV
ETLGEFGVFFTLFLVGLEFSPEKLRKVWRISLQGPCYMTLLMIAFGLWWGHLLRIRPTQSVFISTCLSLSSTPLVSRFLV
GSARGDKEAGDIDYSTVLLGMLVMQDVQLGLFIAVMPTLIQAGAGASSSVVMEVLRILFLIGQILFSLAAVFLLCLVMKT
YLIGPYYRKLHLESKGNKEILVLGVSAFTFLMLTVTELLDVSMELGCFLAGALVSSQGHMVTEEIMTYIEPIRDFLAIIF
FASIGLHVFPTFVIYELTVLVFLTLSVVIMKFVLAVLVLSLILPRSSQYIKWIVSAGLAQVSEFSFVLGSRARRAGILSR
EVYLLILSVTTLSLLLAPVLWKAAITKCVPRPERRSSL

>sp|Q91ZH7|ABHD3_MOUSE Phospholipase ABHD3 OS=Mus musculus GN=Abhd3 PE=1 SV=1 
MQRLAMDLRVLSRELALYLEHQVRVGFFGSGVGLSLILGFSVAYACYYLSSIAKKPQLVIGGESFSRFLQDHCPVVTETY
YPTVWCWESRGQTLLRPFITSKPPVQYRNELIKTADGGQISLDWFDNNNSAYYVDASTRPTILLLPGLTGTSKESYILHM
IHLSEELGYRCVVFNNRGVAGESLLTPRTYCCANTEDLEAVVHHVHSLYPGAPFLAAGVSMGGMLLLNYLGKIGSKTPLM
AAATFSVGWNTFACSESLERPLNWLLFNYYLTTCLQSSVKKHRHMFVEQIDMDQVMKAKSIREFDKRFTAVMFGYRTLDD
YYTDASPNRRLKSVGIPVLCLNATDDVFSPSHAIPIETAKQNPNVALVLTAYGGHIGFLEGIWPRQCTYMDRVFKQFVQA
MVEHGHELSNM

>tr|A0A087WQE8|A0A087WQE8_MOUSE Kinesin-like protein OS=Mus musculus GN=Kif1a PE=1 SV=1 
MAGASVKVAVRVRPFNSREMSRDSKCIIQMSGSTTTIVNPKQPKETPKSFSFDYSYWSHTSPEDINYASQKQVYRDIGEE
MLQHAFEGYNVCIFAYGQTGAGKSYTMMGKQEKDQQGIIPQLCEDLFSRINDTTNDNMSYSVEVSYMEIYCERVRDLLNP
KNKGNLRVREHPLLGPYVEDLSKLAVTSYNDIQDLMDSGNKARTVAATNMNETSSRSHAVFNIIFTQKRHDAETNITTEK
VSKISLVDLAGSERADSTGAKGTRLKEGANINKSLTTLGKVISALAEMDSGPNKNKKKKKTDFIPYRDSVLTWLLRENLG
GNSRTAMVAALSPADINYDETLSTLRYADRAKQIRCNAIINEDPNNKLIRELKDEVTRLRDLLYAQGLGDITDTNTVPGG
PKLTNALVGMSPSSSLSALSSRAASVSSLHERILFAPGSEEAIERLKETEKIIAELNETWEEKLRRTEAIRMEREALLAE
MGVAMREDGGTLGVFSPKKTPHLVNLNEDPLMSECLLYYIKDGVTRVGREDAERRQDIVLSGHFIKEEHCIFRSDSRGGG
EAVVTLEPCEGADTYVNGKKVTEPSILRSGNRIIMGKSHVFRFNHPEQARQERERTPCAETPAEPVDWAFAQRELLEKQG
IDMKQEMEQRLQELEDQYRREREEATYLLEQQRLDYESKLEALQKQMDSRYYPEVNEEEEEPEDEVQWTERECELALWAF
RKWKWYQFTSLRDLLWGNAIFLKEANAISVELKKKVQFQFVLLTDTLYSPLPPDLLPPEAAKDRETRPFPRTIVAVEVQD
QKNGATHYWTLEKLRQRLDLMREMYDRAAEVPSSVVEDCDNVVTGGDPFYDRFPWFRLVGSSVISGCNSYPLLNTCMSER
MAALTPSPTFSSPDSDTTEPAEEQSVGEEEEEEEEEEEEEEEEDLEDDVFPEHTLCDGQDPFYDRPPLFSLVGRAFVYLS
NLLYPVPLVHRVAIVSEKGEVKGFLRVAVQAISADEEAPDYGSGVRQSGTAKISFDDQHFEKFQSESCPVVGMSRSGTSQ
EELRIVEGQGQGADAGPSADEVNNNTCSAVPPEGLMDSPEKAALDGPLDTALDHLRLGSTFTFRVTVLQASSISAEYADI
FCQFNFIHRHDEAFSTEPLKNTGRGPPLGFYHVQNIAVEVTKSFIEYIKSQPIVFEVFGHYQQHPFPPLCKDVLSPLRPS
RRHFPRVMPLSKPVPATKLSTMTRPSPGPCHCKYDLLVYFEICELEANGDYIPAVVDHRGGMPCMGTFLLHQGIQRRITV
TLLHETGSHIRWKEVRELVVGRIRNTPETDEALIDPNILSLNILSSGYVHPAQDDRTFYQFEAAWDSSMHNSLLLNRVTP
YREKIYMTLSAYIEMENCTQPAVITKDFCMVFYSRDAKLPASRSIRNLFGSGSLRATEGNRVTGVYELSLCHVADAGSPG
MQRRRRRVLDTSVAYVRGEENLAGWRPRSDSLILDHQWELEKLSLLQEVEKTRHYLLLREKLETTQRPGPEVLSPASSED
SESRSSSGASSPLSAEGQPSPLEAPNERQRELAVKCLRLLMHTFNREYTHSHVCISASESKLSEMSVTLMRDPSMSPLGA
ATLTPSSTCPSLIEGRYGATDVRTPQPCSRPASPEPELLPELDSKKTPSPVRATETEKEPQRLLVPDIQEIRVSPIVSKK
GYLHFLEPHTAGWAKRFVVVRRPYAYMYNSDKDTVERFVLNLSTAQVEYSEDQQAMLKTPNTFAVCTEHRGILLQANSDK
DMHDWLYAFNPLLAGTIRSKLSRRRSAQMRV

>sp|Q62165|DAG1_MOUSE Dystroglycan OS=Mus musculus GN=Dag1 PE=1 SV=4 
MSVDNWLLHPLWGQTFLLLLSVAVAQAHWPSEPSEAVRDWKNQLEASMHSVLSDFQEAVPTVVGIPDGTAVVGRSFRVSI
PTDLIASSGEIIKVSAAGKEALPSWLHWDPHSHILEGLPLDTDKGVHYISVSAARLGANGSHVPQTSSVFSIEVYPEDHN
EPQSVRAASSDPGEVVPSACAADEPVTVLTVILDADLTKMTPKQRIDLLNRMQSFSEVELHNMKLVPVVNNRLFDMSAFM
AGPGNAKKVVENGALLSWKLGCSLNQNSVPDIRGVETPAREGAMSAQLGYPVVGWHIANKKPTLPKRLRRQIHATPTPVT
AIGPPTTAIQEPPSRIVPTPTSPAIAPPTETMAPPVRDPVPGKPTVTIRTRGAIIQTPTLGPIQPTRVSEAGTTVPGQIR
PTLTIPGYVEPTAVITPPTTTTKKPRVSTPKPATPSTDSSTTTTRRPTKKPRTPRPVPRVTTKAPITRLETASPPTRIRT
TTSGVPRGGEPNQRPELKNHIDRVDAWVGTYFEVKIPSDTFYDNEDTTTDKLKLTLKLREQQLVGEKSWVQFNSNSQLMY
GLPDSSHVGKHEYFMHATDKGGLSAVDAFEIHVHKRPQGDKAPARFKARLAGDPAPVVNDIHKKIALVKKLAFAFGDRNC
SSITLQNITRGSIVVEWTNNTLPLEPCPKEQIIGLSRRIADENGKPRPAFSNALEPDFKALSIAVTGSGSCRHLQFIPVA
PPSPGSSAAPATEVPDRDPEKSSEDDVYLHTVIPAVVVAAILLIAGIIAMICYRKKRKGKLTLEDQATFIKKGVPIIFAD
ELDDSKPPPSSSMPLILQEEKAPLPPPEYPNQSMPETTPLNQDTVGEYTPLRDEDPNAPPYQPPPPFTAPMEGKGSRPKN
MTPYRSPPPYVPP

>sp|P55066|NCAN_MOUSE Neurocan core protein OS=Mus musculus GN=Ncan PE=1 SV=1 
MGAGSVWASGLLLLWLLLLVAGDQDTQDTTATEKGLRMLKSGSGPVRAALAELVALPCFFTLQPRLSSLRDIPRIKWTKV
QTASGQRQDLPILVAKDNVVRVAKGWQGRVSLPAYPRHRANATLLLGPLRASDSGLYRCQVVKGIEDEQDLVTLEVTGVV
FHYRAARDRYALTFAEAQEACRLSSATIAAPRHLQAAFEDGFDNCDAGWLSDRTVRYPITQSRPGCYGDRSSLPGVRSYG
RRDPQELYDVYCFARELGGEVFYVGPARRLTLAGARAQCQRQGAALASVGQLHLAWHEGLDQCDPGWLADGSVRYPIQTP
RRRCGGPAPGVRTVYRFANRTGFPAPGARFDAYCFRAHHHTAQHGDSEIPSSGDEGEIVSAEGPPGRELKPSLGEQEVIA
PDFQEPLMSSGEGEPPDLTWTQAPEETLGSTPGGPTLASWPSSEKWLFTGAPSSMGVSSPSDMGVDMEATTPLGTQVAPT
PTMRRGRFKGLNGRHFQQQGPEDQLPEVAEPSAQPPTLGATANHMRPSAATEASESDQSHSPWAILTNEVDEPGAGSLGS
RSLPESLMWSPSLISPSVPSTESTPSPKPGAAEAPSVKSAIPHLPRLPSEPPAPSPGPSEALSAVSLQASSADGSPDFPI
VAMLRAPKLWLLPRSTLVPNMTPVPLSPASPLPSWVPEEQAVRPVSLGAEDLETPFQTTIAAPVEASHRSPDADSIEIEG
TSSMRATKHPISGPWASLDSSNVTMNPVPSDAGILGTESGVLDLPGSPTSGGQATVEKVLATWLPLPGQGLDPGSQSTPM
EAHGVAVSMEPTVALEGGATEGPMEATREVVPSTADATWESESRSAISSTHIAVTMARAQGMPTLTSTSSEGHPEPKGQM
VAQESLEPLNTLPSHPWSSLVVPMDEVASVSSGEPTGLWDIPSTLIPVSLGLDESVLNVVAESPSVEGFWEEVASGQEDP
TDPCENNPCLHGGTCHTNGTVYGCSCDQGYAGENCEIDIDDCLCSPCENGGTCIDEVNGFICLCLPSYGGSLCEKDTEGC
DRGWHKFQGHCYRYFAHRRAWEDAERDCRRRAGHLTSVHSPEEHKFINSFGHENSWIGLNDRTVERDFQWTDNTGLQYEN
WREKQPDNFFAGGEDCVVMVAHESGRWNDVPCNYNLPYVCKKGTVLCGPPPAVENASLVGVRKIKYNVHATVRYQCDEGF
SQHRVATIRCRNNGKWDRPQIMCIKPRRSHRMRRHHHHPHRHHKPRKEHRKHKRHPAEDWEKDEGDFC

>sp|Q6PHS9|CA2D2_MOUSE Voltage-dependent calcium channel subunit alpha-2/delta-2 OS=Mus musculus GN=Cacna2d2 PE=1 SV=1 
MAVPARTCGASWPGPVRTARPWPGRGPRPCPDPRGPASGPARPLLLLLPPLLLLPLLTAPGASAYSFPQQHTMQHWARRL
EQEIDGVMRIFGGVQQLREIYKDNRNLFEVQENEPQKLVEKVAGDIESLLDRKVQALKRLADAAENFQKAHRWQDNIKEE
DIMYYDAKADAELDDPESEDMERGSKTSALRLDFIEDPNFKNKVNYSYTAVQIPTDIYKGSTVILNELNWTEALENVFIE
NRRQDPTLLWQVFGSATGVTRYYPATPWRAPKKIDLYDVRRRPWYIQGASSPKDMVIIVDVSGSVSGLTLKLMKTSVCEM
LDTLSDDDYVNVASFNEKAQPVSCFTHLVQANVRNKKVFKEAVQGMVAKGTTGYKAGFEYAFDQLQNSNITRANCNKMIM
MFTDGGEDRVQDVFEKYNWPNRTVRVFTFSVGQHNYDVTPLQWMACTNKGYYFEIPSIGAIRINTQEYLDVLGRPMVLAG
KDAKQVQWTNVYEDALGLGLVVTGTLPVFNLTQDGPGEKKNQLILGVMGIDVALNDIKRLTPNYTLGANGYVFAIDLNGY
VLLHPNLKPQTTNFREPVTLDFLDAELEDENKEEIRRSMIDGDKGHKQIRTLVKSLDERYIDEVIRNYTWVPIRSTNYSL
GLVLPPYSTYYLQANLSDQILQVKLPISKLKDFEFLLPSSFESEGHVFIAPREYCKDLNASDNNTEFLKNFIELMEKVTP
DSKQCNNFLLHNLILDTGITQQLVERVWRDQDLNTYSLLAVFAATDGGITRVFPNKAAEDWTENPEPFNASFYRRSLDNH
GYIFKPPHQDSLLRPLELENDTVGVLVSTAVELSLGRRTLRPAVVGVKLDLEAWAEKFKVLASNRTHQDQPQKCGPSSHC
EMDCEVNNEDLLCVLIDDGGFLVLSNQNHQWDQVGRFFSEVDANLMLALYNNSFYTRKESYDYQAACAPQPPGNLGAAPR
GVFVPTIADFLNLAWWTSAAAWSLFQQLLYGLIYHSWFQADPAEAEGSPETRESSCVMKQTQYYFGSVNASYNAIIDCGN
CSRLFHAQRLTNTNLLFVVAEKPLCSQCEAGRLLQKETHSDGPEQCELVQRPRYRRGPHICFDYNATEDTSDCGRGASFP
PSLGVLVSLQLLLLLGLPPRPQPQVHSFAASRHL

>sp|P20357|MTAP2_MOUSE Microtubule-associated protein 2 OS=Mus musculus GN=Map2 PE=1 SV=2 
MADERKDEGKAPHWTSASLTEAAAHPHSPEMKDQGGAGEGLSRNANGFPYREEEEGAFGEHRSQGTYSDTKENGINGELT
SADRETAEEVSARIVQVVTAEAVAVLKGEQEKEAQHKDQPAALPLAAEETANLPPSPPPSPASEQTATVEEDLLTASKME
FPEQEKFPSSFAEPLDKGEMEFKMPSKPGEDFEHAALVPDTSKTPQDKKDLQGMEGEKLPPVPFAQTFGTNLEDRKQSTE
PSIVMPSIGLSAEPPAPKEPKDWFIEMPTESKKDEWGLAAPISPGPLTPMREKDVLEDIPRWEGKQFDSPMPSPFHGGSF
TLPLDTMKNERVSEGPRPFAPVFFQSDDKVSLQDPSALATSKESSKDEEPLKDKADKVADVSISEVTTLLGNVHSPVVEG
YVGENISGEVKVTTDQEKKETSAPSVQEPTLTETEPQTKLDEKSTVSIEEAVAKKEESFKLRDDKTGVIQTSTEQSFSKE
DQKGQEHTIDELKQDSFPISLEQAVTDAAMTSKTLGKVTSEPEAVSERREIQGLFEEKTADKNKLEGAGSATIAEVEMPF
YEDKSGMSKYFETSALKEDMTRSTELGSDYYELSDSRGSAQESLDTISPKNQHDEKELQAKASQPSPPAQEAGYSTLAQS
YTPDHPSELPEEPSSPQERMFTIDPKVYGEKRDLHSKNKDDLTLSRSLGLGGRSAIEQRSMSINLPMSCLDSIALGFNFG
RGHDLSPLASDILTNTSGSMDEGDDYLPPTTPAVEKMPCFPIESKEEEDKAEQAKVTGGQTIQVETSSESPFPAKEYYKN
GTVMAPDLPEMLDLAGTRSRLASVSADAEVARRKSVPSEAMLAESSTSLPPVADESPVTVKPDSQLEDMGYCVFNKYTVP
LPSPVQDSENLSGESGSFYEGTDDKVRRDLATDLSLIEVKLAAAGRVKDEFTAEKEASPPTSADKSRLSREFDHDRKAND
KLDTVLEKSEEHIDSKEHAKESEEMGGKVELFGLGITYDQASTKELITTKDTSPEKTEKGLSSVPEVAEVEPTTKADQGL
DFAATKAEPSQLDIKVSDFGQMASGMNVDAGKAIELKFEVAQELTLSSEAPQEADSFMGVESGHIKEGGKVNETEVKEKV
TKPDLVHQEAVDKEESYESSGEHESLTMESLKPDEGKKETSPETSLIQDEVALKLSVEIPCPPPVSEADLSTDEKGEVQM
EFIQLPKEESTETPDIPAIPSDVTQPQPEAIVSEPAEVPSEEEEIEAGGEYDKLLFRSDTLQISDLLVSESREEFVETCP
GELKGVVESVVTIEDDFITVVQTTTDEGESGSHSVRFAAPAQPEEERRPRPHDEELEIEMAAEAQAEPKDGSPDAPATPE
KEEVAFSEYKTETYDDYKDETTIDDSIMDADSLWVDTQDDDRSILTEQLETIPKEERAEKDARRPSLEKHRKEKPFKTGR
GRISTPERKVAKKEPSTVSRDEVRRKKAVYKKAELAKKSEVQAHSPSRKLILKPAIKYTRPTHLSCVKRKTTAASGDLAQ
APGAFKQAKDKVTDGISKSPEKRSSLPRPSSILPPRRGVSGDREENSFSLNSSISSARRTTRSEPIRRAGKSGTSTPTTP
GSTAITPGTPPSYSSRTPGTPGTPSYPRTPGTPKSGILVPSEKKVAIIRTPPKSPATPKQLRLINQPLPDLKNVKSKIGS
TDNIKYQPKGGQVQIVTKKIDLSHVTSKCGSLKNIRHRPGGGRVKIESVKLDFKEKAQAKVGSLDNAHHVPGGGNVKIDS
QKLNFREHAKARVDHGAEIITQSPSRSSVASPRRLSNVSSSGSINLLESPQLATLAEDVTAALAKQGL

>sp|Q8K2I4|MANBA_MOUSE Beta-mannosidase OS=Mus musculus GN=Manba PE=1 SV=1 
MHLHLLLILALFRAGCVVAGPSYSLSGSWRVSNGNGSLELPATVPGYVHSALHQHGLIQDPYYRFNDLNYRWISLDNWTY
STEFKIPFNLSEWQKVKLIFDGVDTVAEILFNNVTIGKTDNMFTGYSFDITNVVKDVNSLKLQFRSAVQYAECQSKAHTS
YRVPPECPPVEQKGECHVNFIRKAQCSFSWDWGPSFPSQGIWKDVRIEAYNIAHLDYLTFLPVYDNASQAWNIEIKASFD
VASSKSVGGQVTVAIPQLKTQQTNDIELQQEQRIVKLLVKIRKDVAVETWWPRGHGNQTGYNMTILFALDGGLKIEKAAK
VYFRTVQLIEEGIKGSPGLSFYFKINGLPIFLKGSNWIPADSFQDKVTSDRLQLLFQSVVDANMNTLRVWGGGIYEQDEF
YALCDELGIMVWQDFMFASALYPTEPGFLASVRKEVTYQVRRLKSHPSIIIWSGNNENEVALSVNWFHVNPRDMKTYIDD
YVTLYVKNIRKIVLSEDKSRPFIASSPTNGMKTMEEGWISYDPYSIQYGDIHFYNYADDCWNWKIFPKARLVSEYGYQSW
PSFSTLEKVSSQEDWAYNSRFSLHRQHHEDGNHQMLHQVKMHFKLPQGTDPLRTFKDTIYLTQVMQAQCIKTETEFYLRS
RSEIVDGKGHTMGALYWQLNDIWQAPSWASLEYGGKWKMLHYFARRFFAPLLPVGFEDEGVFYVYGVSDLHKDHHTQLTV
RLHHWSSPKPLCSLVNSSIVVKAGEAVVLFQMPVSELLKRCRGCTRETCVVSFYFSTDKELFSPTNYHFLSSLKDAKGLL
EANITVNISQKGNVFVFDLETSAVAPFVWLDVGSIPGRFSDNGFLMIRKKLSVLFYPWKPTSKSELQQAFSVTSLTDTY

>sp|Q3UZV7|K132L_MOUSE UPF0577 protein KIAA1324-like homolog OS=Mus musculus PE=1 SV=1 
MLLLTLRRAKGRDRGRPAGGPRRALSLPWSPAWICCWALAGCQAVWAGDSSSSGRPLPACQEKDYHFEYTECDSTGSRWR
VAIPNSAVDCSGLPDPVKGKECTFSCASGEYLEMKNQVCSKCVEGTYSLGSGIKFDEWDELPAGFSNVATFMDTVVGPSD
SRPDGCNNSSWLPRGNYIESNRDDCTVSLIYAVHLKKSGYVFFEYQYVDNNIFFEFFIQNDQCQEMDATTDKWVKLTDNG
EWGSHSVMLKSGTNILYWRTTGILMGSKAVKPVLVKNITIEGVAYTSECFPCKPGTFSNKPGSFNCQMCPRNTYSEKGAK
ECIRCKEDSQFSEEGASECVDRPPCTTKDYFQIHTPCDEEGKTQIMYKWIEPKICREDLTDAIRLPPSGEKKDCPPCNPG
FYNNGSSSCHPCPPGTFSDGTKECKSCPAGTEPALGFEYKWWNVLPANMKTSCFNVGNSKCDGMNGWEVAGDHIRSGAGG
SDNDYLILNLHIPGFKPPTSMTGATGSELGRITFVFETLCSADCVLYFMVDINRKSTNVVESWGGTKEKQAYTHVIFKNA
TFTFTWAFQRTNQGQDNRRFINDVVKIYSITATNAVDGVAASCRACALGSEQSASSCVPCPPGHYIEKETNQCKECPADT
YLSIHQVYGKEACIPCGPGSKSTQDHSLCYSDCFFYHEKENQTLHYDFRNLSSVGSLMNGPSFTSKGTKYFHFFNISLCG
HEGRKMALCTNNISDFTVKEMVTGSDDYTNLVGAFVCQSTIIPSESKGFRAALSSQSIILADMFLGVTVDTALQNVNIKE
DMFPVSPSQVPDVHFFYKSSTATTSCINGRSTAVKMRCNPMRPGAGVISVPSKCPAGTCDGCTFYFLWESAEACPLCTEH
DFHEIEGACKRGLQEILYVWNEPKWCIKGISLPEKKLSTCETVDFWLKVGAGVGAFTAVLLVALTCYFWKKNQKLEYKYS
KLVMTTNSKECELPAADSCAIMEGEDNEEDVVYSNKQSLLGKLKSLATKEKDDHFESVQLKSSRCPNI

>sp|Q9ERC8|DSCAM_MOUSE Down syndrome cell adhesion molecule homolog OS=Mus musculus GN=Dscam PE=1 SV=1 
MWILALSLFQSFANVFSEEPHSSLYFVNASLQEVVFASTSGTLVPCPAAGIPPVTLRWYLATGEEIYDVPGIRHVHPNGT
LQIFPFPPSSFSTLIHDNTYYCTAENPSGKIRSQDVHIKAVLREPYTVRVEDQKTMRGNVAVFKCIIPSSVEAYVTVVSW
EKDTVSLVSGSRFLITSTGALYIKDVQNEDGLYNYRCITRHRYTGETRQSNSARLFVSDPANSAPSILDGFDHRKAMAGQ
RVELPCKALGHPEPDYRWLKDNMPLELSGRFQKTVTGLLIENSRPSDSGSYVCEVSNRYGTAKVIGRLYVKQPLKATISP
RKVKSSVGSQVSLSCSVTGNEDQELSWYRNGEILNPGKNVRITGLNHANLIMDHMVKSDGGAYQCFVRKDKLSAQDYVQV
VLEDGTPKIISAFSEKVVSPAEPVSLVCNVKGTPLPTVTWTLDDDPILKGSGHRISQMITSEGNVVSYLNISSSQVRDGG
VYRCTANNSAGVVLYQARINVRGPASIRPMKNITAIAGRDTYIHCRVIGYPYYSIKWYKNANLLPFNHRQVAFENNGTLK
LSDVQKEVDEGEYTCNVLVQPQLSTSQSVHVTVKVPPFIQPFEFPRFSIGQRVFIPCVVVSGDLPITITWQKDGRPIPAS
LGVTIDNIDFTSSLRISNLSLMHNGNYTCIARNEAAAVEHQSQLIVRVPPKFVVQPRDQDGIYGKAVILNCSAEGYPVPT
IVWKFSKGAGVPQFQPIALNGRIQVLSNGSLLIKHVVEEDSGYYLCKVSNDVGADVSKSMYLTVKIPAMITSYPNTTLAT
QGQRKEMSCTAHGEKPIIVRWEKEDRIINPEMARYLVSTKEVGEEVISTLQILPTVREDSGFFSCHAINSYGEDRGIIQL
TVQEPPDPPEIEIKDVKARTITLRWTMGFDGNSPITGYDIECKNKSDSWDSAQRTKDVSPQLNSATIIDIHPSSTYSIRM
YAKNRIGKSEPSNEITITADEAAPDGPPQEVHLEPTSSQSIRVTWKAPKKHLQNGIIRGYQIGYREYSTGGNFQFNIISI
DTTGDSEVYTLDNLNKFTQYGLVVQACNRAGTGPSSQEIITTTLEDVPSYPPENVQAIATSPESISISWSTLSKEALNGI
LQGFRVIYWANLIDGELGEIKNVTTTQPSLELDGLEKYTNYSIQVLAFTRAGDGVRSEQIFTRTKEDVPGPPAGVKAAAA
SASMVFVSWLPPLKLNGIIRKYTVFCSHPYPTVISEFEASPDSFSYRIPNLSRNRQYSVWVVAVTSAGRGNSSEIITVEP
LAKAPARILTFSGTVTTPWMKDIVLPCKAVGDPSPAVKWMKDSNGTPSLVTIDGRRSIFSNGSFIIRTVKAEDSGYYSCV
ANNNWGSDEIILNLQVQVPPDQPRLTVSKTTSSSITLSWLPGDNGGSSIRGYILQYSEDNSEQWGSFPISPSERSYRLEN
LKCGTWYKFTLTAQNGVGPGRISEIIEAKTLGKEPQFSKEQELFASINTTRVRLNLIGWNDGGCPITSFTLEYRPFGTTV
WTTAQRTSLSKSYILYDLQEATWYELQMRVCNSAGCAEKQANFATLNYDGSTIPPLIKSVVQSEEGLTTNEGLKILVTIS
CILVGVLLLFVLLLVVRRRRREQRLKRLRDAKSLAEMLMSKNTRTSDTLSKQQQTLRMHIDIPRAQLLIEERDTMETIDD
RSTVLLTDADFGEAAKQKSLTVTHTVHYQSVSQATGPLVDVSDARPGTNPTTRRNAKAGPTARNRYASQWTLNRPHPTIS
AHTLTTDWRLPTPRATGSVDKESDSYSVSPSQDTDRARSSMVSTESASSTYEELARAYEHAKMEEQLRHAKFTITECFIS
DTSSEQLTAGTNEYTDSLTSSTPSESGICRFTASPPKPQDGGRVVNMAVPKAHRPGDLIHLPPYLRMDFLLNRGAPGTSR
DLSLGQACLEPQKSRTLKRPTVLEPTPMEASSSTSSTREGQQSWQQGAVATLPQREGAELGQAAKMSSSQESLLDSRGHL
KGNNPYAKSYTLV

>tr|Q3V0N8|Q3V0N8_MOUSE Solute carrier family 12 member 6 OS=Mus musculus GN=Slc12a6 PE=1 SV=1 
MHPPEATTKMSSVRFMVTPTKIDDIPGLSDTSPDLSSRSSSRVRFSSRESVPETSRSEPMSELSGATTSLATVALDPSSD
RTSNPQDVTEDPSQNSITGEHSQLLDDGHKKARNAYLNNSNYEEGDEYFDKNLALFEEEMDTRPKVSSLLNRMANYTNLT
QGAKEHEEAENITEGKKKPTKSPQMGTFMGVYLPCLQNIFGVILFLRLTWVVGTAGILQAFAIVLICCCCTMLTAISMSA
IATNGVVPAGGSYFMISRALGPEFGGAVGLCFYLGTTFAAAMYILGAIEIFLVYIVPRAAIFRSDDALKESAAMLNNMRV
YGTAFLVLMVLVVFIGVRYVNKFASLFLACVIVSILAIYAGAIKSSFAPPHFPVCMLGNRTLSSRHLDICSKTKEVDNMT
VPSKLWGFFCNSSQFFNATCDEYFVHNNVISIQGIPGLASGIITENLWSNYLPKGEIIEKPSAKSSDVLGNLNHEYVLAD
ITTSFTLLVGIFFPSVTGIMAGSNRSGDLKDAQKSIPIGTILAILTTSFVYLSNVVLFGACIEGVVLRDKFGDAVKGNLV
VGTLSWPSPWVIVIGSFFSTCGAGLQSLTGAPRLLQAIAKDNIIPFLRVFGHSKANGEPTWALLLTAAIAELGILIASLD
LVAPILSMFFLMCYLFVNLACALQTLLRTPNWRPRFRYYHWALSFMGMSICLALMFISSWYYAIVAMVIAGMIYKYIEYQ
GAEKEWGDGIRGLSLSAARFALLRLEEGPPHTKNWRPQLLVLLKLDEDLHVKHPRLLTFASQLKAGKGLTIVGSVIVGNF
LENYGDALAAEQTIKHLMEAEKVKGFCQLVVAAKLKEGISHLIQSCGLGGMKHNTVVMGWPNGWRQSEDARAWKTFIGTV
RVTTAAHLALLVAKNVSFFPSNVEQFSEGNIDVWWIVHDGGMLMLLPFLLKQHKVWRKCSIRIFTVAQLEDNSIQMKKDL
ATFLYHLRIEAEVEVVEMHDSDISAYTYERTLMMEQRSQMLRHMRLSKTERDREAQLVKDRNSMLRLTSIGSDEDEETET
YQEKVHMTWTKDKYMASRGQKVKSMEGFQDLLNMRPDQSNVRRMHTAVKLNEVIVNKSHEAKLVLLNMPGPPRNPEGSSL
CKAAFGWS

>sp|Q8BME9|CBLN4_MOUSE Cerebellin-4 OS=Mus musculus GN=Cbln4 PE=1 SV=1 
MGSARRALSVVPAVLLILVLPVWAQNDTEPIVLEGKCLVVCDSNPATDSKGSSSSPLGISVRAANSKVAFSAVRSTNHEP
SEMSNKTRIIYFDQILVNVGNFFTLESVFVAPRKGIYSFSFHVIKVYQSQTIQVNLMLNGKPVISAFAGDKDVTREAATN
GVLLYLDKEDKVYLKLEKGNLLGGWQYSTFSGFLVFPL

>tr|Q9EQ08|Q9EQ08_MOUSE Heparan N-sulfatase OS=Mus musculus GN=Sgsh PE=1 SV=1 
MHCPGLACCTILLVLGLCGAHSRNVLLIVADDGGFESGVYNNTAIATPHLDALSRHSLIFRNAFTSVSSCSPSRASLLTG
LPQHQNGMYGLHQDVHHFNSFDKVQSLPLLLNQAGVRTGIIGKKHVGPETVYPFDFAFTEENSSVMQVGRNITRIKQLVQ
KFLQTQDDRPFFLYVAFHDPHRCGHSQPQYGTFCEKFGNGESGMGYIPDWTPQIYDPQDVMVPYFVPDTPAARADLAAQY
TTIGRMDQGVGLVLQELRGAGVLNDTLIIFTSDNGIPFPSGRTNLYWPGTAEPLLVSSPEHPQRWGQVSDAYVSLLDLTP
TILDWFSIPYPSYAIFGSKTIQLTGRSLLPALEAEPLWATVFSSQSHHEVTMSYPMRSVYHQNFRLIHNLSFKMPFPIDQ
DFYVSPTFQDLLNRTTTGRPTGWYKDLHRYYYRERWELYDISRDPRETRNLAADPDLAQVLEMLKAQLVKWQWETHDPWV
CAPDGVLEEKLTPQCRPLHNEL

>sp|Q60519|SEM5B_MOUSE Semaphorin-5B OS=Mus musculus GN=Sema5b PE=2 SV=2 
MVVPGPLALSLLLSSLTLLVSHLSSSQDIASESSSEQQMCTRREHPIVAFEDLKPWVFNFTYPGVRDFSQLALDPSRNQL
IVGARNYLFRLSLANVSLLQATEWASSEDTRRSCQSKGKTEEECQNYVRVLIVSGRKVFMCGTNAFSPVCSSRQVGNLSR
TIEKINGVARCPYDPRHNSTAVISSQGELYAATVIDFSGRDPAIYRSLGSGPPLRTAQYNSKWLNEPNFVAAFDIGLFAY
FFLRENAVEHDCGRTVYSRVARVCKNDVGGRFLLEDTWTTFMKARLNCSRPGEVPFYYNELQSAFHLPEQDLIYGVFTTN
VNSIAASAVCAFNLSAISKAFNGPFRYQENPRAAWLPIANPIPNFQCGTLPETGPNENLTERSLQDAQRLFLMSEAVQPV
TPEPCVTQDSVRFSHLVVDLVQAKDTLYHVLYIGTESGTILKALSTASRSLRGCYLEELHVLPPGRLEPLRSLRILHSAR
ALFVGLSDRVLRVPLERCSAYHSQGACLGARDPYCGWDGKRQLCSTLEDSSNMSLWIQNITTCPVRNVTRDGGFGPWSPW
KPCEHLDGDNSGSCLCRARSCDSPRPRCGGLECLGPSIHIANCSRNGAWTAWSSWAQCSTSCGIGFQVRQRSCSNPAPRH
GGRICVGKSREERFCNENTPCPVPIFWASWGSWSKCSNNCGGGVQSRRRSCENGNSCPGCGVEFKTCNPEACPEVRRNTP
WTPWLPVNVTQGGARQEQRFRFTCRAPLPDPHGLQFGKRRTETRTCPADGTGACDTDALVEDLLRSGSTSPHTLNGGWAT
WGPWSSCSRDCELGFRVRKRTCTNPEPRNGGLPCVGDAAEYQDCNPQACPVRGAWSCWTAWSQCSASCGGGHYQRTRSCT
SPAPSPGEDICLGLHTEEALCSTQACPEGWSLWSEWGVCTEDGAQSRSRSCEELLPGPGACVGNSSQSRPCPYSEIPVIL
PASSVEETTSCGGFNLIHLIVTGVSCFLVSGLLTLAVYLSCQHCQRQSQESTLVHPATPNHLHYKGGGTPKNEKYTPMEF
KTLNKNNLIPDDRANFYPLQQTNVYTTTYYPSPLNKPSFRPEASPGQRCFPNS

>sp|Q8BLE7|VGLU2_MOUSE Vesicular glutamate transporter 2 OS=Mus musculus GN=Slc17a6 PE=1 SV=1 
MESVKQRILAPGKEGIKNFAGKSLGQIYRVLEKKQDNRETIELTEDGKPLEVPEKKAPLCDCTCFGLPRRYIIAIMSGLG
FCISFGIRCNLGVAIVDMVNNSTIHRGGKVIKEKAKFNWDPETVGMIHGSFFWGYIITQIPGGYIASRLAANRVFGAAIL
LTSTLNMLIPSAARVHYGCVIFVRILQGLVEGVTYPACHGIWSKWAPPLERSRLATTSFCGSYAGAVIAMPLAGILVQYT
GWSSVFYVYGSFGMVWYMFWLLVSYESPAKHPTITDEERRYIEESIGESANLLGAMEKFKTPWRKFFTSMPVYAIIVANF
CRSWTFYLLLISQPAYFEEVFGFEISKVGMLSAVPHLVMTIIVPIGGQIADFLRSKQILSTTTVRKIMNCGGFGMEATLL
LVVGYSHTRGVAISFLVLAVGFSGFAISGFNVNHLDIAPRYASILMGISDGVGTLSGMVCPIIVGAMTKNKSREEWQYVF
LIAALVHYGGVIFYALFASGEKQPWADPEETSEEKCGFIHEDELDEETGDITQNYINYGTTKSYGATSQENGGWPNGWEK
KEEFVQEGAQDAYTYKDRDDYS

>tr|B1AQN2|B1AQN2_MOUSE Receptor-type tyrosine-protein phosphatase T OS=Mus musculus GN=Ptprt PE=1 SV=1 
MGSLGGLALCLLRLLLLGLQRPPLPGAGAQSAAGGCSFDEHYSNCGYSVALGTNGFTWEQINTWEKPMLDPAVPTGSFMM
VNSSGRASGQKAHLLLPTLKENDTHCIDFHYYFSSRDRSSPGALNVYVKVNGGPQGNPVWNVSGVVTEGWVKAELAISTF
WPHFYQVIFESVSLKGHPGYIAVDEVRVLAHPCRKAPHFLRLQNVEVNVGQNATFQCIAGGKWSQHDKLWLQQWNGRDTA
LMVTRVVNHRRFSATVSVADTSQRSISKYRCVIRSDGGSGVSNYAELIVKEPPTPIAPPELLAVGATYLWIKPNANSIIG
DGPIILKEVEYRTTTGTWAETHIVDSPNYKLWHLDPDVEYEIRVLLTRPGEGGTGPPGPPLTTRTKCADPVHGPQNVEIV
DIRARQLTLQWEPFGYAVTRCHSYNLTVQYQYVFNQQQYEAEEVIQTSSHYTLRGLRPFMTIRLRLLLSNPEGRMESEEL
VVQTEEDVPGAVPLESIQGGPFEEKIYIQWKPPNETNGVITLYEINYKAVGSLDPSADLSSQRGKVFKLRNETHHLFVGL
YPGTTYSFTIKASTAKGFGPPVTTRIATKISAPSMPEYDADTPLNETDTTITVMLKPAQSRGAPVSVYQLVVKEERLQKS
RRAADIIECFSVPVSYRNASNLDSLHYFAAELKPSNLPVTQPFTVGDNKTYNGYWNPPLSPLKSYSIYFQALSKANGETK
INCVRLATKAPMGSAQVTPGTPLCLLTTGASTQNSNTVEPEKQVDNTVKMAGVIAGLLMFIIILLGVMLTIKRRKLAKKQ
KETQSGAQREMGPVASTDKPTAKLGTNRNDEGFSSSSQDVNGFTDGSRGELSQPTLTIQTHPYRTCDPVEMSYPRDQFQP
AIRVADLLQHITQMKRGQGYGFKEEYEALPEGQTASWDTAKEDENRNKNRYGNIISYDHSRVRLLVLDGDPHSDYINANY
IDGYHRPRHYIATQGPMQETVKDFWRMIWQENSASIVMVTNLVEVGRVKCVRYWPDDTEVYGDIKVTLIETEPLAEYVIR
TFTVQKKGYHEIRELRLFHFTSWPDHGVPCYATGLLGFVRQVKFLNPPEAGPIVVHCSAGAGRTGCFIAIDTMLDMAENE
GVVDIFNCVRELRAQRVNLVQTEEQYVFVHDAILEACLCGNTAIPVCEFRSLYYNISRLDPQTNSSQIKDEFQTLNIVTP
RVRPEDCSIGLLPRNHDKNRSMDVLPLDRCLPFLISVDGESSNYINAALMDSHKQPAAFVVTQHPLPNTVADFWRLVFDY
NCSSVVMLNEMDTAQLCMQYWPEKTSGCYGPIQVEFVSADIDEDIIHRIFRICNMARPQDGYRIVQHLQYIGWPAYRDTP
PSKRSLLKVVRRLEKWQEQYDGREGRTVVHCLNGGGRSGTFCAICSVCEMIQQQNIIDVFHIVKTLRNNKSNMVETLEQY
KFVYEVALEYLSSF

>sp|Q3UMW8|CLN5_MOUSE Ceroid-lipofuscinosis neuronal protein 5 homolog OS=Mus musculus GN=Cln5 PE=2 SV=1 
MLRGGPCGAHWRPALALALLGLATILGASPTSGQRWPVPYKRFSFRPKTDPYCQAKYTFCPTGSPIPVMKDNDVIEVLRL
QAPIWEFKYGDLLGHFKLMHDAVGFRSTLTGKNYTIEWYELFQLGNCTFPHLRPDKSAPFWCNQGAACFFEGIDDKHWKE
NGTLSVVATISGNTFNKVAEWVKQDNETGIYYETWTVRAGPGQGAQTWFESYDCSNFVLRTYKKLAEFGTEFKKIETNYT
KIFLYSGEPIYLGNETSIFGPKGNKTLALAIKKFYGPFRPYLSTKDFLMNFLKIFDTVIIHRQFYLFYNFEYWFLPMKPP
FVKITYEETPLPTRHTTFTDL

>sp|P70663|SPRL1_MOUSE SPARC-like protein 1 OS=Mus musculus GN=Sparcl1 PE=1 SV=3 
MKAVLLLLCALGTAVAIPTSTRFLSDHSNPTTATLVTPEDATVPIAGVEATADIENHPSDKAEKPSALNSEEETHEQSTE
QDKTYSFEVDLKDEEDGDGDLSVDPTEGTLTLDLQEGTSEPQQKSLPENGDFPATVSTSYVDPNQRANITKGKESQEQPV
SDSHQQPNESSKQTQDLKAEESQTQDPDIPNEEEEEEEDEEEEEEEEPEDIGAPSDNQEEGKEPLEEQPTSKWEGNREQS
DDTLEESSQPTQISKTEKHQSEQGNQGQESDSEAEGEDKAAGSKEHIPHTEQQDQEGKAGLEAIGNQKDTDEKAVSTEPT
DAAVVPRSHGGAGDNGGGDDSKHGAGDDYFIPSQEFLEAERMHSLSYYLKYGGGEETTTGESENRREAADNQEAKKAESS
PNAEPSDEGNSREHSAGSCTNFQCKRGHICKTDPQGKPHCVCQDPETCPPAKILDQACGTDNQTYASSCHLFATKCRLEG
TKKGHQLQLDYFGACKSIPACTDFEVAQFPLRMRDWLKNILMQLYEPNPKHGGYLNEKQRSKVKKIYLDEKRLLAGDHPI
ELLLRDFKKNYHMYVYPVHWQFNELDQHPADRILTHSELAPLRASLVPMEHCITRFFEECDPNKDKHITLKEWGHCFGIK
EEDIDENLLF

>tr|Q3UEQ1|Q3UEQ1_MOUSE Type I inositol 3,4-bisphosphate 4-phosphatase OS=Mus musculus GN=Inpp4a PE=1 SV=1 
MTAREHSPRHGARARAMQRASTIDVAADMVGLSLAGNIQDPDEPILEFSLACSELHTPSLDRKPNSFVAVSVTTPPQAFW
TKHAQTEIIEGTNNPIFLSSIAFFQDSLINQMTQIKLSVYDVKDRSQGTMYLLGSGTFVVKDLLQDRHHRLHLTLRSAES
DRVGNITVIGWQMEEKSDQQPPVTRSLDTVNGRMVLPVDESLTEALGIRSKYASLRKDSLLKAVFGGAICRMYRFPTTDG
NHLRILEQMAESVLSLHVPRQFVKLLLEEDAARVCELEELGELSPCWESLRRQIVTQYQTIILTYQENLTDLHQYKGPSF
KASSLKADKKLEFVPTNLHIQRMRVQDDGGSDQNYDVVTIGAPAAHCQGFKSGGLRKKLHKFEEAKKHTSSSGQSIIYIP
QDITRAKEIIAQINTLKTQVSYYAERLSRAAKDRSATGLERTLAILADKTRQLVTVCDCKLLANSIHGLNAARPDYIASK
ASPTSTEEEQVMLRNDQDTLMARWAGRSSRSSLQVDWHEEEWEKVWLNVDKSLECIIQRVDKLLQKERLHGEGCEDAFPC
SSTCSSKKDCSPPPEESSPGEWSEALYPLLTTLTDCVAMMSDKAKAAMVFLLMQDSAPTIASYLSLQYRRDVVFCQTLTA
LICGFIIKLRNCLHDGGFLRQLYTIGLLAQFESLLSTYGEELAMLEDMSLGIMDLRNVTFKVTQATSNASNDMLPVITGN
RDGFNVRIPLPGPLFDSLPREIQSGMLLRVQPVLFNVGINEQQTLAERFGDTSLQEVINVESLVRLNSYFEQFKEVLPED
CLPRSRSQTCLPELLRFLGQNVHARKNKNVDILWQAAEVCRRLNGVRFTSCKSAKDRTAMSVTLEQCLILQHEHGMAPQV
FTQALECMRR

>sp|Q9QZC2|PLXC1_MOUSE Plexin-C1 OS=Mus musculus GN=Plxnc1 PE=1 SV=1 
MEVSRRKTPPRPPYPAAPLPLIAYLLALAAPARGADEPVWRSEQAIGAIAASRADGVFVASGSCLDQLDYSLKNRLSRLY
RDQAGNCTEPVSLAPPARPRPGSSFSKLLLPYREGATGLEGLLLTGWTFDRGACEVRPLGNLNRSSLRNGTEVVSCHPQG
STAGVVYRASGTDLWYLAVAATYVLPEPETANRCNPAASDRDTAIALKNTEGRSLATQELGRLKLRGSAGSLHFVDAFLW
NGSVYFPYYPYNYTSGAATGWPSMARIAQSTEVLFQGQAALDCDHGHPEGRRLLLSSSLVEAVDIWAGVFSAATGEGQER
RSPATTALCLFRMSEIQAHARSCSWDFQATEHNCKEGDRPERVQPIASSTLIHSDLTSVYGTVVMNRTVLFLGTGDGQLL
KVVLGENLTSNCPEVIYEIKEETPVFYKLVPHPMKNIYIYLTAGKEVRRIPVANCSKRKSCSECLAAADPHCGWCLPLQR
CTFQGDCTHAGSFENWLDISSGPKKCPKIQILRSLRERTTVTIVGSISARHSECVVKNADTGKLLCQGRSQLNWTCACNI
PSRPSYNVLVVNATFSFPSWNLSERFNFTNCASLKECPACIRSGCAWCKRDKKCIHPFTPCEPSDYERNQELCQVAVEKS
PKDSGGGRVKESKRNRTDGAVQVFYIKAIEPQKISTLGKSNVIVTGANFTQASNITMILRGTSTCERDVIRVSHVLNDTH
MKFSLPSSRKEMKDVCIQFDGGTCSSAGALSYIALPHCSLIVPATTWISGGQNITIMGRNFDVIDNLIISHELKGNANVN
INVSEYCAATFCRFLAPNLKSSKVRTNVAVKLRVQDTYLDCGTLQYLEDPRFTGYRVESEIDTELEVKIQKENDNFNISK
DDIDITLFHGENKQFNCSFENITRNQDLTTILCKIKSIKNANTIASSSKKVRVKLGNLELYVEQESVPSTWYFLIALPIL
LAIVIVVAVVVTRYKSKELSRKQSQQLELLESELRKEIRDGFAELQMDKLDVVDSFGTVPFLDYKHFALRTFFPESGGFT
HIFTEDMHNRDANDKNESLTALDALICNKSFLVTVIHTLEKQKNFSVKDRCLFASFLTIALQTKLVYLTSILEVLTRDLM
EQCSNMQPKLMLRRTESVVEKLLTNWMSVCLSGFLRETVGEPFYLLVTTLNQKINKGPVDVITCKALYTLNEDWLLWQVP
EFNTVALNVVFEKIPENESADVCRNISVNVLDCDTIGQAKEKVFQAFLSKNGSPYGLQLNEIGLELQVGTRQKELLDIDS
SSVILEDGITKLNTIGHYEISNGSTIKVFKKIANFTSDVEYSDDHCHLILPDSEAFQVVQGKRHRGKHKFKVKEMYLTKL
LSTKVAIHSVLEKLFRSIWSLPNSRAPFAIKYFFDFLDAQAENKKITDPDVVHIWKTNSLPLRFWVNILKNPQFVFDIKK
TPHIDSCLSVIAQAFMDAFSLTEQQLGKEAPTNKLLYAKDIPTYKEEVKSYYKAIRDLPPLSSLEMEEFLTQESKKHENE
FNEEVALTEIYKYIVKYFDEILNKLERERGLEEAQKQLLHVKVLFDEKKKCKWM

>sp|Q05816|FABP5_MOUSE Fatty acid-binding protein, epidermal OS=Mus musculus GN=Fabp5 PE=1 SV=3 
MASLKDLEGKWRLMESHGFEEYMKELGVGLALRKMAAMAKPDCIITCDGNNITVKTESTVKTTVFSCNLGEKFDETTADG
RKTETVCTFQDGALVQHQQWDGKESTITRKLKDGKMIVECVMNNATCTRVYEKVQ

>sp|Q9D6Y9|GLGB_MOUSE 1,4-alpha-glucan-branching enzyme OS=Mus musculus GN=Gbe1 PE=1 SV=1 
MAAPAAPAAGETGPDARLEAALADVPELARLLEIDPYLKPFAADFQRRYKKFSQVLHDIGENEGGIDKFSRGYESFGIHR
CSDGGIYCKEWAPGAEGVFLTGEFSGWNPFSHPYKKLEYGKWELYIPPKQNKSPLIPHGSKLKVVITSKSGEILYRISPW
AKYVVRENNNVNYDWIHWAPEDPYKFKHSRPKKPRSLRIYESHVGISSHEGKIASYKHFTSNVLPRIKDLGYNCIQLMAI
MEHAYYASFGYQITSFFAASSRYGTPEELKELVDTAHSMGIVVLLDVVHSHASKNSEDGLNMFDGTDSCYFHSGPRGTHD
LWDSRLFIYSSWEVLRFLLSNIRWWLEEYCFDGFRFDGVTSMLYHHHGMGQGFSGDYNEYFGLQVDEDALIYLMLANHLA
HTLYPDSITIAEDVSGMPALCSPTSQGGGGFDYRLAMAIPDKWIQLLKEFKDEDWNMGNIVYTLTNRRYLEKCVAYAESH
DQALVGDKTLAFWLMDAEMYTNMSVLAPFTPVIDRGIQLHKMIRLITHGLGGEGYLNFMGNEFGHPEWLDFPRKGNNESY
HYARRQFNLTDDDLLRYKFLNNFDRDMNRLEERCGWLSAPQAYVSEKHEANKTITFERAGLLFIFNFHPSKSYTDYRVGT
ATPGKFKIVLDSDAAEYGGHQRLDHNTNYFAEAFEHNGRPYSLLVYIPSRVALILQNVDLQN

>sp|Q9CVB6|ARPC2_MOUSE Actin-related protein 2/3 complex subunit 2 OS=Mus musculus GN=Arpc2 PE=1 SV=3 
MILLEVNNRIIEETLALKFENAAAGNKPEAVEVTFADFDGVLYHISNPNGDKTKVMVSISLKFYKELQAHGADELLKRVY
GSFLVNPEPGYNVSLLYDLENLPASKDSIVHQAGMLKRNCFASVFEKYFQFQEEGKEGENRAVIHYRDDETMYVESKKDR
VTVVFSTVFKDDDDVVIGKVFMQEFKEGRRASHTAPQVLFSHREPPLELKDTDAAVGDNIGYITFVLFPRHTNATARDNT
INLIHTFRDYLHYHIKCSKAYIHTRMRAKTSDFLKVLNRARPDAEKKEMKTITGKTFSSR

>sp|Q6P6J9|TXD15_MOUSE Thioredoxin domain-containing protein 15 OS=Mus musculus GN=Txndc15 PE=1 SV=1 
MQLLCWWQVLLWVLGLPAHGLEVAEDSGHPWREERPVPALQVGAVYLHEEEVAQDHRDQARAAEPMEASLGPRGDPMVVL
SVVPGAAEDQRSPEAHDGTCSAQGEEDPSCGRENLFGLQGAGGFQDREEEYYAEPGVTEAEPVATEDANSTDSLKSPKVN
CEERNVTGLENFTLKILNMSQDLMDFLNPNGSDCTLVLFYTPWCRFSASLAPHFNSLPRAFPTLGFLALDASQHSSLSTR
FGTVAVPNILLFQGAKPMARFNHTDRTLETLKIFIFNQTGIEAKKNVVVTQADQMGPLPSTLIKTVDWLLVFSLFFLISF
IMYATIRTESIRWLIPGQEQEHAE

>sp|Q8BWF0|SSDH_MOUSE Succinate-semialdehyde dehydrogenase, mitochondrial OS=Mus musculus GN=Aldh5a1 PE=1 SV=1 
MATCFLLRSFWAARPALPPPGRFRPEPAGTPRRSYASGPGGLHADLLRGDSFVGGRWLPAPATFPVYDPASGAKLGTVAD
CGVPEARAAVRAAYDAFNSWKGVSVKERSLLLRKWYDLMIQNKDDLAKIITAESGKPLKEAQGEILYSALFLEWFSEEAR
RIYGDIIYTSAKDKRGLVLKQPVGVAAIITPWNFPSAMITRKVGAALAAGCTVVVKPAEDTPYSALALAQLANQAGIPAG
VYNVIPCSRNKAKEVGEVLCTDPLVSKISFTGSTATGKILLHHAANSVKRVSMELGGLAPFIVFDSANVDQAVAGAMASK
FRNAGQTCVCSNRFLVQRGIHDSFVTKFAEAMKKSLRVGNGFEEGTTQGPLINEKAVEKVEKQVNDAVAKGATVVTGGKR
HQSGGNFFEPTLLSNVTRDMLCITEETFGPLAPVIKFDKEEEAVAIANAAEVGLAGYFYSQDPAQIWRVAEQLEVGMVGV
NEGLISSVECPFGGVKQSGLGREGSKYGIDEYLEVKYVCYGGL

>sp|Q80T41|GABR2_MOUSE Gamma-aminobutyric acid type B receptor subunit 2 OS=Mus musculus GN=Gabbr2 PE=1 SV=2 
MASPPSSGQPRPPPPPPPPARLLLPLLLSLLLSLAPGAWGWARGAPRPPPSSPPLSIMGLMPLTKEVAKGSIGRGVLPAV
ELAIEQIRNESLLRPYFLDLRLYDTECDNAKGLKAFYDAIKYGPNHLMVFGGVCPSVTSIIAESLQGWNLVQLSFAATTP
VLADKKKYPYFFRTVPSDNAVNPAILKLLKHFRWRRVGTLTQDVQRFSEVRNDLTGVLYGEDIEISDTESFSNDPCTSVK
KLKGNDVRIILGQFDQNMAAKVFCCAFEESMFGSKYQWIIPGWYEPAWWEQVHVEANSSRCLRRSLLAAMEGYIGVDFEP
LSSKQIKTISGKTPQQYEREYNSKRSGVGPSKFHGYAYDGIWVIAKTLQRAMETLHASSRHQRIQDFNYTDHTLGRIILN
AMNETNFFGVTGQVVFRNGERMGTIKFTQFQDSREVKVGEYNAVADTLEIINDTIRFQGSEPPKDKTIILEQLRKISLPL
YSILSALTILGMIMASAFLFFNIKNRNQKLIKMSSPYMNNLIILGGMLSYASIFLFGLDGSFVSEKTFETLCTVRTWILT
VGYTTAFGAMFAKTWRVHAIFKNVKMKKKIIKDQKLLVIVGGMLLIDLCILICWQAVDPLRRTVERYSMEPDPAGRDISI
RPLLEHCENTHMTIWLGIVYAYKGLLMLFGCFLAWETRNVSIPALNDSKYIGMSVYNVGIMCIIGAAVSFLTRDQPNVQF
CIVALVIIFCSTITLCLVFVPKLITLRTNPDAATQNRRFQFTQNQKKEDSKTSTSVTSVNQASTSRLEGLQSENHRLRMK
ITELDKDLEEVTMQLQDTPEKTTYIKQNHYQELNDILSLGNFTESTDGGKAILKNHLDQNPQLQWNTTEPSRTCKDPIED
INSPEHIQRRLSLQLPILHHAYLPSIGGVDASCVSPCVSPTASPRHRHVPPSFRVMVSGL

>sp|Q9CXW3|CYBP_MOUSE Calcyclin-binding protein OS=Mus musculus GN=Cacybp PE=1 SV=1 
MASVLEELQKDLEEVKVLLEKSTRKRLRDTLTSEKSKIETELKNKMQQKSQKKPELDNEKPAAVVAPLTTGYTVKISNYG
WDQSDKFVKIYITLTGVHQVPTENVQVHFTERSFDLLVKNLNGKNYSMIVNNLLKPISVESSSKKVKTDTVIILCRKKAE
NTRWDYLTQVEKECKEKEKPSYDTEADPSEGLMNVLKKIYEDGDDDMKRTINKAWVESREKQAREDTEF

>sp|Q571E4|GALNS_MOUSE N-acetylgalactosamine-6-sulfatase OS=Mus musculus GN=Galns PE=1 SV=2 
MAACTAAQQLLLVLSALGLLAAGAPQPPNIVLLLMDDMGWGDLGVNGEPSRETPNLDRMAAEGMLFPSFYSANPLCSPSR
AALLTGRLPIRNGFYTTNAHARNAYTPQEIMGGIPNSEHLLPELLKKAGYTNKIVGKWHLGHRPQFHPLKHGFDEWFGSP
NCHFGPYDNKAKPNIPVYRDWEMVGRFYEEFPINRKTGEANLTQLYTQEALDFIQTQHARQSPFFLYWAIDATHAPVYAS
RQFLGTSLRGRYGDAVREIDDSVGKILSLLQNLGISKNTFVFFTSDNGAALISAPNEGGSNGPFLCGKQTTFEGGMREPA
IAWWPGHIAAGQVSHQLGSIMDLFTTSLSLAGLKPPSDRVIDGLDLLPTMLKGQMMDRPIFYYRGNTLMAVTLGQYKAHL
WTWTNSWEEFTQGTDFCPGQNVSGVTTHTQEEHTELPLIFHLGRDPGERFPLSFHSDEYQDALSRTTQVVQEHQKSLVPG
QPQLNVCNQAVMNWAPPGCEKLGKCLTPPESVPEKCFWAH

>sp|Q9D0K2|SCOT1_MOUSE Succinyl-CoA:3-ketoacid coenzyme A transferase 1, mitochondrial OS=Mus musculus GN=Oxct1 PE=1 SV=1 
MAALKLLSSGLRLGASARSSRGALHKGCVCYFSVSTRHHTKFYTDPVEAVKDIPNGATLLVGGFGLCGIPENLIGALLKT
GVKDLTAVSNNAGVDNFGLGLLLRSKQIKRMISSYVGENAEFERQFLSGELEVELTPQGTLAERIRAGGAGVPAFYTSTG
YGTLVQEGGSPIKYNKDGSVAIASKPREVREFNGQHFILEEAITGDFALVKAWKADRAGNVIFRKSARNFNLPMCKAAGT
TVVEVEEIVDIGSFAPEDIHIPKIYVHRLIKGEKYEKRIERLSLRKEGDGKGKSGKPGGDVRERIIKRAALEFEDGMYAN
LGIGIPLLASNFISPNMTVHLQSENGVLGLGPYPLKDEADADLINAGKETVTVLPGASFFSSDESFAMIRGGHVNLTMLG
AMQVSKYGDLANWMIPGKMVKGMGGAMDLVSSSKTKVVVTMEHSAKGNAHKIMEKCTLPLTGKQCVNRIITEKGVFDVDK
KNGLTLIELWEGLTVDDIKKSTGCDFAVSPNLMPMQQIST

>sp|Q8C129|LCAP_MOUSE Leucyl-cystinyl aminopeptidase OS=Mus musculus GN=Lnpep PE=1 SV=1 
MESFTNDRLQLPRNMIENSMFEEEPDVVDLAKEPCLHPLEPDEVEYEPRGSRLLVRGLGEHEMDEDEEDYESSAKLLGMS
FMNRSSGLRNSAAGYRQSPDGTCSLPSARTLVICVFVIVVAVSVIMVIYLLPRCTFTKEGCHKTNQSAELIQPVATNGKV
FPWAQIRLPTAIIPLCYELSLHPNLTSMTFRGSVTISLQALQDTRDIILHSTGHNISRVTFMSAVSSQEKQVEILEYPYH
EQIAVVAPEPLLTGHNYTLKIEYSANISNSYYGFYGITYTDKSNEKKYFAATQFEPLAARSAFPCFDEPAFKATFIIKIT
RNEHHTALSNMPKKSSVPAEEGLIQDEFSESVKMSTYLVAFIVGEMRNLSQDVNGTLVSVYAVPEKIGQVHHALDTTIKL
LEFYQTYFEIQYPLKKLDLVAIPDFEAGAMENWGLLTFREETLLYDNATSSVADRKLVTKIIAHELAHQWFGNLVTMQWW
NDLWLNEGFATFMEYFSVEKIFKELNSYEDFLDARFKTMRKDSLNSSHPISSSVQSSEQIEEMFDSLSYFKGASLLLMLK
SYLSEDVFRHAVILYLHNHSYAAIQSDDLWDSFNEVTDKTLDVKKMMKTWTLQKGFPLVTVQRKGTELLLQQERFFLRMQ
PESQPSDTSHLWHIPISYVTDGRNYSEYRSVSLLDKKSDVINLTEQVQWVKVNSNMTGYYIVHYAHDDWTALINQLKRNP
YVLSDKDRANLINNIFELAGLGKVPLRMAFDLIDYLKNETHTAPITEALFQTNLIYNLLEKLGHMDLSSRLVARVHKLLQ
NQIQQQTWTDEGTPSMRELRSALLEFACAHSLENCTTMATNLFDSWMASNGTQSLPTDVMVTVFKVGARTEKGWLFLFSM
YSSMGSEAEKNKILEALASSEDVHKLYWLMKSSLDGDIIRTQKLSLIIRTVGRHFPGHLLAWDFVKENWNKLVHKFHLGS
YTIQSIVAGSTHLFSTKTHLSEVQAFFENQSEATLKLRCVQEALEVIQLNIQWMVRNLKTLSQWL

>tr|Q3TYE5|Q3TYE5_MOUSE Limbic system-associated membrane protein OS=Mus musculus GN=Lsamp PE=1 SV=1 
MVGRVQPDRKQLPLVLLRLLCLLPTGLPVRSVDFNRGTDNITVRQGDTAILRCVVEDKNSKVAWLNRSGIIFAGHDKWSL
DPRVELEKRHALEYSLRIQKVDVYDEGSYTCSVQTQHEPKTSQVYLIVQVPPKISNISSDVTVNEGSNVTLVCMANGRPE
PVITWRHLTPLGREFEGEEEYLEILGITREQSGKYECKAANEVSSADVKQVKVTVNYPPTITESKSNEATTGRQASLKCE
ASAVPAPDFEWYRDDTRINSANGLEIKSTEGQSSLTVTNVTEEHYGNYTCVAANKLGVTNASLVLFRPGSVRGINGSVSL
AVPLWLLAASLFCLLSKC

>sp|Q6Q477|AT2B4_MOUSE Plasma membrane calcium-transporting ATPase 4 OS=Mus musculus GN=Atp2b4 PE=1 SV=1 
MTNPPGQSVSANTVAESHEGEFGCTLMDLRKLMELRGADAVAQISAHYGGVQEICTRLKTSPIEGLSGNPADLEKRRLVF
GKNVIPPKRPKTFLELVWEALQDVTLIILEIAAIISLVLSFYRPPGGDNEICGHIASSPEEEEEGETGWIEGAAILASVI
IVVLVTAFNDWSKEKQFRGLQSRIELEQKFSIIRNGQLIQLPVAEIVVGDIAQIKYGDLLPADGILIQGNDLKIDESSLT
GESDHVKKTLDKDPMLLSGTHVMEGSGRMVVTAVGVNSQTGIIFTLLGASEEEDDDDKKKKGKKQGAPENRNKAKTQDGV
ALEIQPLNSQEGLDSEDKEKKIARIPKKEKSVLQGKLTRLAVQIGKAGLIMSVLTVVILILYFVVDNFVIQRREWLPECT
PVYIQYFVKFFIIGVTVLVVAVPEGLPLAVTISLAYSVKKMMKDNNLVRHLDACETMGNATAICSDKTGTLTMNRMTVVQ
AYIGGTHYRQIPQPDVFPPKVLELIVNGISINCAYTSKIQPPEKEGGLPRQVGNKTECGLLGFVTDLKQDYQAVRNEVPE
EKLFKVYTFNSVRKSMSTVIRKPEGGFRMFSKGASEIMLRRCDRILNKEGEIKSFRSKDRDNMVRNVIEPMASEGLRTIC
LAYRDFDGTEPSWDIEGEILTSLICIAVVGIEDPVRPEVPDAIAKCKRAGITVRMVTGDNVNTARAIATKCGILTPKDDF
LCLEGKEFNSLIRNEKGEVEQEKLDKIWPKLRVLARSSPTDKHTLVKGIIDSTAGEQRQVVAVTGDGTNDGPALKKADVG
FAMGIAGTDVAKEASDIILTDDNFTSIVKAVMWGRNVYDSISKFLQFQLTVNVVAVIVAFTGACITQDSPLKAVQMLWVN
LIMDTFASLALATEPPTESLLRRRPYGRNKPLISRTMMKNILGHAVYQLLIVFLLVFAGDTLFDIDSGRKAPLNSPPSQH
YTIVFNTFVLMQLFNEINARKIHGEKNVFAGVYRNIIFCTVVLGTFFCQIMIVELGGKPFSCTSLTMEQWMWCLFIGIGE
LLWGQVISAIPTKSLKFLKEAGHGSDKEDISRDTEGMDEIDLAEMELRRGQILWVRGLNRIQTQIRVVKLFHNNHEVAHK
PKNRSSIHTFMTQPEYPADDELSQSFLDIQEGNPELVSKAGTSVLLLDGEAASHDNINNNAVDCHQVQIVASHSDSPLPS
LETPV

>tr|F8WJK8|F8WJK8_MOUSE Hsc70-interacting protein OS=Mus musculus GN=St13 PE=1 SV=1 
MDPRKVSELRAFVKMCRQDPSVLHTEEMRFLREWVESMGGKVPPATHKAKSEENTKENIKTEELSSEESDLEIDNEGVIE
PDTDAPQEMGDENAEITEEMMDEANEKKGAAIEALNDGELQKAIDLFTDAIKLNPRLAILYAKRASVFVKLQKPNAAIRD
CDRAIEINPDSAQPYKWRGKAHRLLGHWEEAAHDLALACKLDYDEDASAMLREVQPRAQKIAEHRRKYERKREEREIKER
IERVKKAREEHERAQREEEARRQSGSQYGSFPGGFPGGMPGNFPGGMPGMGGAMPGMAGMAGMPGLNEILSDPEVLAAMQ
DPEVMVAFQDVAQNPSNMSKYQSNPKVMNLISKLSAKFGGQS

>tr|D3YYS9|D3YYS9_MOUSE Acid-sensing ion channel 4 OS=Mus musculus GN=Asic4 PE=1 SV=1 
MPIEIVCKIKFAEEDAKPKEKEAGDEQSLLGAAQGPAAPRDLATFASTSTLHGLGRACGPGPHGLRRTLWALALLTSLAA
FLYQAASLARGYLTRPHLVAMDPAAPAPVAGFPAVTLCNINRFRHSALSDADIFHLANLTGLPPKDRDGHRAAGLRYPEP
DMVDILNRTGHQLADMLKSCNFSGHHCSASNFSVVYTRYGKCYTFNADPQSSLPSRAGGMGSGLEIMLDIQQEEYLPIWR
ETNETSFEAGIRVQIHSQEEPPYIHQLGFGVSPGFQTFVSCQEQRLTYLPQPWGNCRAESELREPELQGYSAYSVSACRL
RCEKEAVLQRCHCRMVHMPDSLGGGSEGPCFCPTPCNLTRYGKEISMVKIPNRGSARYLARKYNRNETYIRENFLVLDVF
FEALTSEAMEQQAAYGLSALLGDLGGQMGLFIGASILTLLEILDYIYEVSWDRLKRVWRRPKTPLRTSTGGISTLGLQEL
KEQSPCPSRGRAEGGGASSLLPNHHHPHGPPGSLFEDFAC

>sp|Q9JLC4|SORC1_MOUSE VPS10 domain-containing receptor SorCS1 OS=Mus musculus GN=Sorcs1 PE=1 SV=1 
MGKVGAGDGSSAGLSALLAGAGLLMLLAPGVCSSLSCCPPQHPSSTPRRTLTPRGFPHPGPLGRAPATPPPLFMRPLFAV
APGDRALFLERAGGSRVSVATAARSGRRRRSGTEPEKIEPGEGASRSRRDMLKDGGQQGLGTGARDPGKATRFRMEELRL
TSTTFALTGDSAHNQAMVHWSGHNSSVILILTKLYDYNLGSITESSLWRSTDYGTTYEKLNDKVGLKTILSYLYVCPTNK
CKIMLLTDPEIESSLLISSDEGATYQKYRLNFYLQSLLFHPKQEDWILAYSQDQKLYSSAEFGRRWQLIQESVVPNRFYW
SVMGSSKEPDLVHLEARTVDGHSIYLTCRMQNCTEANRNKPFPGYIDPDSLIVQDDYVFVQLTSGGRPHYYVSYRRSPFA
QMKLPKYALPKDMHVISTDENQVFAAVQEWNQNDTYNLYISDTRGVYFTLALENVRSSRGPEGNVMIDLYEVAGIKGMFL
ANKKIDNQVKTFITYNKGRDWRLLQAPDADLRGDPVHCLLPYCSLHLHLKVSENPYTSGIIASRDTAPSIIVASGNIGSE
LSDSDISMFVSSDAGNTWRQIFEEEHSILYLDQGGVLVAMKHTSLPIRHLWLSFDEGRSWSKYSFTSIPLFVDGVLGEPG
EETLIMTVFGHFSHRSEWQLVKVDYKSIFDRRCAEEDYRPWQLHSQGEACIMGAKRIYKKRKSERKCMQKYAGAMESEPC
VCTEADFDCDYGYERHSNGQCLPAFWFNPSSLSKDCSLGQSYLNSAGYRKVVSNNCTDGVREQYTAKPQKCPGKAPRGLR
IVTADGKLTAEQGHNVTLMVQLEEGDVQRTLIQVDFGDGIAVSYVNLSSMEDGIKHVYQNVGIFRVTVQVDNSLGSDSAV
LYLHVTCPLEHVHLSLPFVTTKNKEVNATAVLWPSQVGTLTYVWWYGNNTEPLITLEGSISFKFTSEGMNTITVQVSAGN
AILQDTKTIAVYEEFRSLRLAFSPNLDDYNPDIPEWRRDISRVIKKSLVEATGIPSQHILVAVLPGLPTAAELFVLPYQD
GTRENKRSPEDLEQISEVLIHKLNQNLVHFELKPGVQVLVHAAHLTAAPLVDLTPTHSGSAMLMLLSVVFVGLAVFVIYK
FKRRVALPSPPSPSAQPGDSSLRLQRPRPATPPSSPKRGSAGAQFAI

>tr|D3YXG0|D3YXG0_MOUSE Protein Hmcn1 OS=Mus musculus GN=Hmcn1 PE=1 SV=1 
MIAQEVVHTVFLVALFRSSLAGDGTPQSESRAEEIPEGASTLAFVFDVTGSMYDDLVQVIEGASKILETSLKRPKRPLYN
FALVPFHDPEIGPVTITTDPKKFQYELRELYVQGGGDCPEMSIGAIKIALEISLPGSFIYVFTDARSKDYRLTHEVLQLI
QQKQSQVVFVLTGDCDDRNHIGYKVYEEIASTSSGQVFHLDKKQVNEVLKWVEEAVQASKVHLLSTDHLEHAVNTWKIPF
DPSLKEVTVSLSGPSPVIEIRNPFGKLIKKGFGLNELLNIHNSAKVVNVKEPEAGMWTVKTSSSGRHSVRITGLSTIDFR
AGFSRKPTLDFKKTMSRPVQGIPTYVLLNTSGISSPARVDRLELLSISGGSLKTIPVKHYPDRKPYGIWNISDFIPPDEA
FFLKVTGYDKDGYLFQRVSSVSFSSIVPDAPKVTMPTRTLGYYLQPGQILCSVESFLPFTLSFMRDGIALGVDQYLRESA
SVNWDFTKVTLSDEGFYDCIAVSSAGTGRAQTFFDVSEPPPIIQLPNNVTVTPGERAVLACLVISAVDYNLTWQRSGRDI
RLADSARIRTLANLSLELRSVKIGDAGEYRCVVSSEGGSAAASVFLTVQEKPKVTVMPKNQSFTGGSEISIMCSATGYPK
PKIVWTMNEMFIMGSHRYRMTSEGTLFIKNAVPKDAGTYACLASNAAGTDKQTSTLRYIEAPKLVVEQSELLVALGDTTV
MECKTSGIPPPQVKWFKGDLELRPSTFLSIDPLVGLLKIQETQDLDAGDYTCVAINEAGRATGRLTLDVGSPPVFIQEPS
DVAVEIGSNVTLPCYVQGYPEPKIKWRRLDNMPVFSRPFSVSFISQLRTGALFISNLWASDKGTYICEAENQFGKIQSQT
TVTVTGLVAPLIGISPSMASVIEGQPLTLPCTLLAGNPIPERRWMKNSAMLVQNPYITVRSDGSLHIERVRLQDGGKYTC
VASNVAGTNNKTTSVAVHVLPSIQHGQQILSTIEGVPVTLPCRASGIPKPSITWSKKGELISTSSAKFSAGADGSLYVVS
PGSEESGEYICTATNAAGYAKRKVQLTVYVRPRVFGDQRGLSQDKPVEISVLAGEEAILPCEAKSLPPPIITWAKDSQLI
SPFSPRHTFLPSGSMKITETRVSDSGMYLCVATNIAGNVTQSVKLSVHVPPKIQHGNRHIKVQVGQRVDILCNAHGSPPP
VITWFKSGRPFLDGAQHPGSPDGTLSIEQAVISDAGVYTCAATNIAGSDEAEVTLHVQEPPSVEDLQPPFNTPFQERLAN
QRIEFPCPAKGTPKPTIKWLHNGREVTGQEPGVSILEDGALLVIASVTPHNNGEYICVAVNEAGTTERKYNLKVHVPPVI
RDKEHVTNVSVLTSQLASLYCEVEGTPSPVITWYKDDIQVTESSTVQIVNNGKILKLFKVSAEDAGRYSCKAINIAGTSQ
KDFSVNVLVPPSILGASSPSEVSVVLNHNVTLQCPGTGVPFPAIHWFKDGKPLFLGDPNIELSDRGQSLHLRNARRSDKG
RYQCTVSNAAGKQAKDIKLTVYVPPSIKGGNITTEISALLNSIVKLECETRGLPVPAITWYKDGQVVTSSSQALYIDKGQ
LLHIQRAQVSDSATYTCHAANVAGTAEKSFHVDIYVPPTIEGDLTAPSNKQVIIGQSLILECKAAGNPPPILTWLKDGVP
VKASDNIHIEAGGKKLEILSALEVDRGQYICVATSVAGEREIKYEVDVLVPPAVEGGEETSYFIVLANNLLELDCQVSGS
PPPTIMWLKGGQLIDERDGFKILLNGRKLVIAQAQVSDTGLYQCVATNIAGDHRKEFEVTVHVPPTIKSSDLPEKTVVRY
KPVTLQCIANGIPNPSITWLKDDQPVNTAHGNLKIQSSGRVLQIAKALLEDAGRYTCVATNAAGEAHQHTQLHVHEPPSL
DDAGKMRNETVVVNNPIQLECKATGKPLPVITWYKDSHPLSGSASAAFLKRGQVLEIGSAQISDAGIYKCVAINSAGATE
LFYSLQVHVPPSISGSSSMVEVVVNNLARLECEARGIPAPSLTWLKDGSPVSSFSNGIQILSGGRILALTSAQMSDAGRY
TCVAVNAAGEKQRDIDLRVYAPPNIMGEEQNVSVLIGQAVELFCQSDAVPPPTLMWLKDGRPLLKRPGLSISENGSVLKI
EDAQAGDTGRYTCEATNVAGKTEKNYNVNVWVPPSIYGSDELVQLTAIEGNLITLLCESSGIPPPDLTWKKKGSLVLADS
AGRVHILSGGRRLQISIAEKADAGLYTCVASNVAGVAKKEYNLQVYIRPSITNSGGHRPEITVIRGKSISLECEVQGIPQ
PTVTWMKDGRPLTKGKGVEILDEGRILQLKNVHVSDTGRYVCVAVNVAGMTDKRYDLSVHAPPSIIGNHGVPENVSVVEK
SSVSLTCEASGIPLPSITWLKDGWPVNLGSSVKILSGGRMLRLMQTRPEDAGQYTCIVRNAAGEDRKMFGLSVLVPPHIV
GENTLEDVKIKEKQSVTLTCEVRGNPVPQITWHKDGQLLQEDEAHHMMSGGRFLQITNAQVSHTGRYTCLASNIAGDKSK
SFRLNVFVSPTIAGVDSDGSPEDVIVILNSPTSLVCEAYSYPPATITWFKDGTPLESNRNIRILPGGRTLQILNAQEDNA
GRYSCVATNEAGEKIKHYEVKVYIPPIIKKGDLLGPGLSPKEVKIRVNSSLTLECEAYAIPSASLRWYKDGQPLKSDDHV
TIAASGHTLQIKEAQISDTGRYTCVASNLAGEDELDFDVNIQVPPSFQKLWEIGNMLDTGRSGEAKDVIINNPLSLHCET
NAAPPPTLTWYKDGRPLTSSDRVLILPGGRVLQIPRAKVEDAGRYTCVAVNEAGEDSLRYDVHVLLPPVIKGANSDLPEE
VTVLVNKSTQMECSSSGNPAPRNYWQKDGQILLEDEHHKFQSDGRSLQILNAQITDTGRYVCVAENTAGSAKKYFNLNVH
VPPSVIGPNHEHLSVVVNHFISLNCEVSGFPPPDLSWLKNEEPIKPNTNVLTVPGGRTLQIIRAKISDGGDYTCIAINQA
GESKKKVSLTVHVPPSIKDHGSQSLSIVNVREGTSVSLECESNAVPPPVITWSKNGRMIPDSTNVEILTGGQTLHIRRAE
VSDTGQYVCRAINVAGRDDKNFHLNVYVPPTIEGPETEVIVETISNPVTLTCDATGIPPPTITWLKNHKPIENSDPLEVH
ILSGGSKLQIARPQRSNSGNYTCVASNMEGKAQKNFILFIQVPPSVAGAEVPSEVSVLLGENVELVCNADGIPTPHLQWL
RDGKPIVNGETERVRVTTDGSTLNIYRALTSDMGKYTCVATNPAGEEDRIFNLNVYVPPKIRGNKEEAEKLMALVDTSIN
IECKATGTPPPQINWLKNGLPLPISSHIRLLSAGQVVRIVRAQVSDIAVYTCVASNRAGVDSKHYSLQVFVPPNMDNAMG
TEEITIVKGSSTSMTCFTDGTPAPSMSWLRDGQPLAPDAHLTVSTQGMVLQLIKAETEDTGKYTCVATNEAGEVSKHFVL
KVLEPPHINGSEGPGEVSVIVNNPLELSCIASGIPAPKISWMKDGRPFLQTEQVQTLEGGAILRVSSAQVEDTGRYTCLA
SSPAGDDDKEYLVRVHVPPNIAGMDEAQDFTVLRNRQVTLECKSDAVPPPVIMWLKNREQLQATPRVRILSGGRYLQINN
ADLGDTANYTCVASNIAGKTTREFNLTVNVPPSIGGGPQSLVTLLNKSIALECRAEGVPAPRITWRKDGVVLAESHARYS
ILENGFLHIESAHVTDTGRYLCMATNVAGTDRRRIDLQVHVPPSIAMGPTNVTVTVNVQTTLACEATGIPKPSVTWRKNG
HLLNVDQNQNSYRLLSSGSLVIISPSVDDTASYECTVTSDAGEDKRAVDLTVQVPPTIADEPMDFLVTRQAPAVMTCSAS
GVPVPSIHWTKNGLRLLPRGDGYRILSSGAIEIPTTQLNHAGRYTCVARNAAGSAHRHVTLRVQEPPVIQPQPSELDVIL
NNPILLPCEATGIPTPFITWQKEGINVITSGKSLAILPSGSLQISRAVRGDAGTYMCVAQNPAGTALGKVKLNVQVPPVI
SSHQKEYVVTMDKPVSLLCETEGSPPPDITWHKDGHALTESIRQRILNSGALQIAFAQPDDAGQYTCMAANMAGSSSVSS
TLTVHVPPRIQSTEVHFTVNENSQAVLPCVADGIPTPAIHWEKDGVLIANLLGKYTAQPYGELILENVVLEDSGTYTCVA
NNAAGEDTRIVTLAVHTLPTFTELPGDLSLNKGEQLRLSCKAVGIPLPKLTWTFNNNIIPAHFDSINGHSELVIEKVSKE
DSGTYVCTAENSVGFVKAIGFVYVKEPPVFKGDYPSNWIEPLGGNAILNCEVKGDPAPTIQWSRKGADIEISHRIRQLGN
GSLAIYGTVNEDAGDYTCVAANEAGMVERSMSLTLQSSPIITLEPVETVVDAGGRVILDCQAAGEPQPTITWSRQGQPIS
WDNRLSMLPNSSLYIAAARKEDTSEYECVARNLMGSVLVRVPVIVQVHGGFSLWSAWRPCSVTCGKGIQKRSRLCDNPPP
ANGGRPCQGADSEARHCHNKLCPVDGHWSEWSFWEDCSRSCGHGNQTRTRTCSNPPAQHGGRPCEGHAVETIMCNIRPCP
VHGVWNAWQPWSACSKSCGKGSQTRMRLCNNPPPSFGGAHCSGAETQMQVCNERHCPVDGRWATWSSWSACTVSCGGGAR
KRTRDCSDPVPQYGGNKCEGTGVQSDFCNSDPCPTHGNWSPWSGWGTCSRTCNGGQMRRYRTCDNPRPSNGGRACGGPDT
QIQRCNTDMCPVDGSWGTWHSWSHCSVSCGGGERTRKRLCDNPVPTKGGRSCPGDATQVSRCNMQACPGGPQRARGSVIG
NINDIEFGIAFLNATITDSPNTDTRVIQAKITNVPRSLGPAMRKIISILNPIYWTTAKEIGEAVNGFTLTNAVFKRETQV
EFATGEVLRMTHVARGLDSDGALLLDVIVSGQVLQLHSPAEVGVKDYTEDYIQTGPGQLYAYSTRLFTIDGISIPYTWNH
TIFYDQAWGKMPFLVETLHASSIESDYNQLEETLGFKIHASISKGDRSNQCPSGFILDSVGPFCADEDECTAGNPCSHTC
HNAIGAYYCSCPKGLTIAADGRTCQDIDECALGGHTCRAGQDCDNTIGSYRCVVHCGTGFRRTSDGLSCQDINECQESSP
CHQRCFNVIGSFHCGCEAGYQLKGRKCIDVNECRQNVCRPDQHCKNTRGGYKCIDLCPSGMTKAENGTCIDIDECKDGTH
QCRYNQICENTRGSYRCACPRGYRSQGVGRPCIDINECEQVPKPCAHQCSNSPGSFKCICLPGQQLLGDGKSCAGLERLS
NYGTQYSSYTLERFSPVRSDYQPSQHYRQYSQLYSSYSEYRNSRASFSRNRRTIRKTCPEGSEANHETCVDIDECQNRDT
CQHECKNTIGSYQCVCPPGYRLMLNGKTCQDVDECLEQNVRCGPNRMCFNMRGSYQCIDTPCPPNYQRDPVLGFCLKNCP
PNDLECTLSPYALEYKLVSLPFGIAANQDLIRLVAYTQDGVMHPRTTFLMIDEEPAVPFALRDENLKGVVYTTRPLREAE
TYRMKVGALSYSANGTIEYQTTFIVYIAVSAYPY

>sp|Q71M36|CSPG5_MOUSE Chondroitin sulfate proteoglycan 5 OS=Mus musculus GN=Cspg5 PE=1 SV=2 
MGRAGGGGPDWGPPPVLLLLGVTLVLTAGAVPARETGSAIEAEELVRSSLAWESRANDTREEAGLPAAGEDETSWTERGS
EMAAVGPGVGPEEALEASAAVTGTAWLEADGPGLGGVTAEAGSGDAQTLPATLQAPDEALGSSTMPPAIPEATETSGPPS
PAVHDKPSVGPELPKEIPLEVRLNLGGSTPEPTFPLQGTLETQPASDIIDIDYFEGLDSEGRGADMGSFPGSPGTSENHP
DTEGETPSWSLLDLYDDFTPFDESDFYPTTSFYDDLEEEEEEEEDKDTVGGGDLEDENDLLLPSQKPGVGPGTGQPTNRW
HAVPPQHTLGMVPGSSISLRPRPGDPGKDLASGENGTECRVGFVRHNGSCRSVCDLFPSYCHNGGQCYLVENIGAFCRCN
TQDYIWHKGMRCESIITDFQVMCVAVGSAALVLLLLFMMTVFFAKKLYLLKTENTKLRRTNKFRTPSELHNDNFSLSTIA
EGSHPNVRKFCDTPRVSSPHARALAHYDNIVCQDDPSAPHKIQDPLKSRLKEEESFNIQNSMSPKLEGGKGDQDDLGVNC
LQNNLT

>sp|P41233|ABCA1_MOUSE ATP-binding cassette sub-family A member 1 OS=Mus musculus GN=Abca1 PE=1 SV=4 
MACWPQLRLLLWKNLTFRRRQTCQLLLEVAWPLFIFLILISVRLSYPPYEQHECHFPNKAMPSAGTLPWVQGIICNANNP
CFRYPTPGEAPGVVGNFNKSIVSRLFSDAQRLLLYSQRDTSIKDMHKVLRMLRQIKHPNSNLKLQDFLVDNETFSGFLQH
NLSLPRSTVDSLLQANVGLQKVFLQGYQLHLASLCNGSKLEEIIQLGDAEVSALCGLPRKKLDAAERVLRYNMDILKPVV
TKLNSTSHLPTQHLAEATTVLLDSLGGLAQELFSTKSWSDMRQEVMFLTNVNSSSSSTQIYQAVSRIVCGHPEGGGLKIK
SLNWYEDNNYKALFGGNNTEEDVDTFYDNSTTPYCNDLMKNLESSPLSRIIWKALKPLLVGKILYTPDTPATRQVMAEVN
KTFQELAVFHDLEGMWEELSPQIWTFMENSQEMDLVRTLLDSRGNDQFWEQKLDGLDWTAQDIMAFLAKNPEDVQSPNGS
VYTWREAFNETNQAIQTISRFMECVNLNKLEPIPTEVRLINKSMELLDERKFWAGIVFTGITPDSVELPHHVKYKIRMDI
DNVERTNKIKDGYWDPGPRADPFEDMRYVWGGFAYLQDVVEQAIIRVLTGSEKKTGVYVQQMPYPCYVDDIFLRVMSRSM
PLFMTLAWIYSVAVIIKSIVYEKEARLKETMRIMGLDNGILWFSWFVSSLIPLLVSAGLLVVILKLGNLLPYSDPSVVFV
FLSVFAMVTILQCFLISTLFSRANLAAACGGIIYFTLYLPYVLCVAWQDYVGFSIKIFASLLSPVAFGFGCEYFALFEEQ
GIGVQWDNLFESPVEEDGFNLTTAVSMMLFDTFLYGVMTWYIEAVFPGQYGIPRPWYFPCTKSYWFGEEIDEKSHPGSSQ
KGVSEICMEEEPTHLRLGVSIQNLVKVYRDGMKVAVDGLALNFYEGQITSFLGHNGAGKTTTMSILTGLFPPTSGTAYIL
GKDIRSEMSSIRQNLGVCPQHNVLFDMLTVEEHIWFYARLKGLSEKHVKAEMEQMALDVGLPPSKLKSKTSQLSGGMQRK
LSVALAFVGGSKVVILDEPTAGVDPYSRRGIWELLLKYRQGRTIILSTHHMDEADILGDRIAIISHGKLCCVGSSLFLKN
QLGTGYYLTLVKKDVESSLSSCRNSSSTVSCLKKEDSVSQSSSDAGLGSDHESDTLTIDVSAISNLIRKHVSEARLVEDI
GHELTYVLPYEAAKEGAFVELFHEIDDRLSDLGISSYGISETTLEEIFLKVAEESGVDAETSDGTLPARRNRRAFGDKQS
CLHPFTEDDAVDPNDSDIDPESRETDLLSGMDGKGSYQLKGWKLTQQQFVALLWKRLLIARRSRKGFFAQIVLPAVFVCI
ALVFSLIVPPFGKYPSLELQPWMYNEQYTFVSNDAPEDMGTQELLNALTKDPGFGTRCMEGNPIPDTPCLAGEEDWTISP
VPQSIVDLFQNGNWTMKNPSPACQCSSDKIKKMLPVCPPGAGGLPPPQRKQKTADILQNLTGRNISDYLVKTYVQIIAKS
LKNKIWVNEFRYGGFSLGVSNSQALPPSHEVNDAIKQMKKLLKLTKDSSADRFLSSLGRFMAGLDTKNNVKVWFNNKGWH
AISSFLNVINNAILRANLQKGENPSQYGITAFNHPLNLTKQQLSEVALMTTSVDVLVSICVIFAMSFVPASFVVFLIQER
VSKAKHLQFISGVKPVIYWLSNFVWDMCNYVVPATLVIIIFICFQQKSYVSSTNLPVLALLLLLYGWSITPLMYPASFVF
KIPSTAYVVLTSVNLFIGINGSVATFVLELFTNNKLNDINDILKSVFLIFPHFCLGRGLIDMVKNQAMADALERFGENRF
VSPLSWDLVGRNLFAMAVEGVVFFLITVLIQYRFFIRPRPVKAKLPPLNDEDEDVRRERQRILDGGGQNDILEIKELTKI
YRRKRKPAVDRICIGIPPGECFGLLGVNGAGKSTTFKMLTGDTPVTRGDAFLNKNSILSNIHEVHQNMGYCPQFDAITEL
LTGREHVEFFALLRGVPEKEVGKVGEWAIRKLGLVKYGEKYASNYSGGNKRKLSTAMALIGGPPVVFLDEPTTGMDPKAR
RFLWNCALSIVKEGRSVVLTSHSMEECEALCTRMAIMVNGRFRCLGSVQHLKNRFGDGYTIVVRIAGSNPDLKPVQEFFG
LAFPGSVLKEKHRNMLQYQLPSSLSSLARIFSILSQSKKRLHIEDYSVSQTTLDQVFVNFAKDQSDDDHLKDLSLHKNQT
VVDVAVLTSFLQDEKVKESYV

>sp|O70362|PHLD_MOUSE Phosphatidylinositol-glycan-specific phospholipase D OS=Mus musculus GN=Gpld1 PE=1 SV=1 
MSAGRLWSSLLLLLPLFCSKSSSCGLSTHVEIGHRALEFLRLQDGRINYKELILEHQDAYQAGTVFPDAFYPSICKRGKY
HDVSERTHWTPFLNASIHYIRENYPLPWEKDTEKLVAFLFGITSHMVADLSWHNLGFLRTMGAIDFYNSYSDAHSAGDFG
GDVLSQFEFNFNYLSRRWYVPVRDLLRIYDNLYGRKVITKDVLVDCTYLQFLEMHGEMFAVSKLYSTYSTKSPFLVEQFQ
DYFLGGLDDMAFWSTNIYRLTSFMLENGTSDCNLPENPLFISCDGRNHTLSGSKVQKNDFHRNLTMFISRDIRKNLNYTE
RGVFYSTGSWARPESVTFMYQTLERNLRLMLAGSSQKNLNHVSSPSASYTLSVPYARLGWVMTSADLNQDGHGDLVVGAP
GYSHPGRFQIGRVYIIYGNDLGLPPIDLDLNKEGILEGFQPSGRFGSALAVLDFNQDGLPDLAVGAPSVGSGQLTYNGSV
YVYYGSQQGRLSSSPNVTISCKDTYCNLGWTLLATDADGDGRHDLVISSPFAPGGRKQKGIVATFYSHPRRNDKELLTLE
EADWKVNGEEDFSWFGYSLHGVTVANRSLLLIGSPTWKNVSRMARSSHKKNQEEKSLGKVYGYFLPNRQSTITISGDKAM
GKLGTSLSSGYVRVNGTLTQVLLVGAPTHDDVSKMAFLTMTLHQGGATRMYELAPEKTQPALLSTFSGDRRFSRFGSVLH
LTDLDDDGLDEIIMAAPLRITDVTSGLLGGEDGRVYIYNGMYTTLGDMTGKCKSWMTPCPEEKAQYVLTSPEASSRFGSS
LVSVRSKGRNQVVVAAGRSSWGARLSGALHVYSFSSD

>sp|Q8CBH5|MFSD6_MOUSE Major facilitator superfamily domain-containing protein 6 OS=Mus musculus GN=Mfsd6 PE=1 SV=1 
MAADDKVAILTDDEEEQKRKYVLADPFNGICREPEPPSNETPSSTETSAIPEEEIDWIEKHCVKVNNDLLISKVFYFFFY
SAYGSLYPLLPVYYKQLGMSPSQSGLLVGIRYFIEFCSAPFWGVVADRFRKGKIVLLFSLLCWVLFNLGIGFVKPATLRC
LPKIPPTAHPTNVSHPVTVLPMNSSTVAFFSTPPKLLQKRDVQLSETEPNISDIDLVSTALTLTSEPTRRPQTEAITHPV
TGLILNTSTVTLPPTGNVTRETTIAVVTTTKSLPSDQVTLVYDQQEVEAIFLIILVVVIIGEFFSASSVTIVDTVTLQYL
GKHRDRYGLQRMWGSLGWGLAMLSVGIGIDYTHIDVLIDGKGCKPPEYRNYQIVFIVFGVLMTMALIVATQFRFRYNHFN
NSDGKGKEVEIPQVERDNSTESSEETPTAATHSQAFNFWDLIKLLCSVQYGSVLFVAWFMGFGYGFVFTFLYWHLEDLNG
TTTLFGVCSVLSHVSELTAYFFSHKLIELIGHIRVLYIGLACNTARYIYISYLENAWTVLPMEVLQGVTHAAIWAACISY
LSAAVPPELRTSAQGILQGLHLGLGRGCGAMIGGVLVNYFGAAATFRGIGMACLVILLLFALIQWLAVPDEEEDKTMLAE
RIPVPSSPVPIATIDLVQQQTEDVMPRVEARLPPKKTKHQEEQEDVNKPAWGVSSSPWVTFVYALYQVKELIQLTRESRA
SEIQPLQVTLCWASVASAPLLPPCSSKHMGNRKTGMLAKDISGLRSLCHSVYQVA

>sp|P21661|NEC2_MOUSE Neuroendocrine convertase 2 OS=Mus musculus GN=Pcsk2 PE=1 SV=1 
MEGGCGSQWKAAGFLFCVMVFASAERPVFTNHFLVELHKDGEEEARQVAAEHGFGVRKLPFAEGLYHFYHNGLAKAKRRR
SLHHKRQLERDPRIKMALQQEGFDRKKRGYRDINEIDINMNDPLFTKQWYLFNTGQADGTPGLDLNVAEAWELGYTGKGV
TIGIMDDGIDYLHPDLAYNYNADASYDFSSNDPYPYPRYTDDWFNSHGTRCAGEVSAAASNNICGVGVAYNSKVAGIRML
DQPFMTDIIEASSISHMPQLIDIYSASWGPTDNGKTVDGPRELTLQAMADGVNKGRGGKGSIYVWASGDGGSYDDCNCDG
YASSMWTISINSAINDGRTALYDESCSSTLASTFSNGRKRNPEAGVATTDLYGNCTLRHSGTSAAAPEAAGVFALALEAN
LDLTWRDMQHLTVLTSKRNQLHDEVHQWRRNGVGLEFNHLFGYGVLDAGAMVKMAKDWKTVPERFHCVGGSVQNPEKIPP
TGKLVLTLKTNACEGKENFVRYLEHVQAVITVNATRRGDLNINMTSPMGTKSILLSRRPRDDDSKVGFDKWPFMTTHTWG
EDARGTWTLELGFVGSAPQKGLLKEWTLMLHGTQSAPYIDQVVRDYQSKLAMSKKQELEEELDEAVERSLQSILRKN

>tr|Q91Y09|Q91Y09_MOUSE Protein Pcdhac2 OS=Mus musculus GN=Pcdhac2 PE=1 SV=1 
MEQAGARPGATEHPRPLRPLPWLLLLSFRLLLVLLPGPAASQLRYSVPEEQSPGALVGNVARALGLELRRLGPGCLRINH
LGAPSPRYLELDLTNGALFVNERIDREALCEQRPRCLLSLEVLAHNPVAVSAIEVEILDINDNSPRFPRPDYQLQVSESV
APGARFHIESAQDPDVGANSVQTYELSPSEHFELDLKPLQENSKVLELVLRKGLDREQTALHYLVLTAVDGGIPARSGTA
QIAVRVLDTNDNSPAFDQSTYRVQLREDAPPGTLVVKLNASDPDEGSNGELRYSLSSYTSDRERQLFSIDVTTGEVRVSG
TLDYEESSSYQIYVQATDRGPVPMAGHCKVLVDIIDVNDNAPEVVLTDLYSPVPEDVALNTVVALLSVNDQDSGSNRKVS
LGLEASLPFRLNGFGNSYTLVVSGPLDRERVAAYNITVTATDGGVPPLTSQRTLQVEISDINDNPPSFLKDSYSIYIEEN
NLPGVLLCTVQATDPDQKENAEVTYSLLDREIQGLPVTSYVSINSASGSLYAVNSFDYEKFREFFVTVEAQDKGRPPLSS
TVTANVYVVDVNDHAPHILYPTSTNTSAAIEMVPRTAPAGYLVTKVIAMDSDSGQNAWLFYHLVPTSDSDLFKVELHTGE
IRITRKIGDESGTTFNLTVVVRDNGEPPLSATVAITVAVVDRVSKMLPDTQRHIKSPRTYSEITLYLIIALSTVSFIFLL
TIIVLSIIKCYRYTAYGTACCGGFCGVRERCPAELYKQANNNIDARIPHGLKVQPHFIEVRGNGSLTKTYCYKACLTAGS
GSDTFMFYNTGAQTGPGPGGAQASVTDNRQLTGQSRHSTGNLIILKNDAGSQNEPRQPNPDWRYSASLRAGMHSSVHLEE
AGILRAGPGGPDQQWPTVSSATPEPEAGEVSPPVGAGVNSNSWTFKYGPGNPKQSGPGELPDKFIIPGSPAIISIRQEPA
NNQIDKSDFITFGKKEETKKKKKKKKGNKTQEKKEKGNSTTDNSDQ

>sp|P11881-6|ITPR1_MOUSE Isoform 6 of Inositol 1,4,5-trisphosphate receptor type 1 OS=Mus musculus GN=Itpr1 
MSDKMSSFLHIGDICSLYAEGSTNGFISTLGLVDDRCVVQPEAGDLNNPPKKFRDCLFKLCPMNRYSAQKQFWKAAKPGA
NSTTDAVLLNKLHHAADLEKKQNETENRKLLGTVIQYGNVIQLLHLKSNKYLTVNKRLPALLEKNAMRVTLDEAGNEGSW
FYIQPFYKLRSIGDSVVIGDKVVLNPVNAGQPLHASSHQLVDNPGCNEVNSVNCNTSWKIVLFMKWSDNKDDILKGGDVV
RLFHAEQEKFLTCDEHRKKQHVFLRTTGRQSATSATSSKALWEVEVVQHDPCRGGAGYWNSLFRFKHLATGHYLAAEVDP
DQDASRSRLRNAQEKMVYSLVSVPEGNDISSIFELDPTTLRGGDSLVPRNSYVRLRHLCTNTWVHSTNIPIDKEEEKPVM
LKIGTSPLKEDKEAFAIVPVSPAEVRDLDFANDASKVLGSIAGKLEKGTITQNERRSVTKLLEDLVYFVTGGTNSGQDVL
EVVFSKPNRERQKLMREQNILKQIFKLLQAPFTDCGDGPMLRLEELGDQRHAPFRHICRLCYRVLRHSQQDYRKNQEYIA
KQFGFMQKQIGYDVLAEDTITALLHNNRKLLEKHITAAEIDTFVSLVRKNREPRFLDYLSDLCVSMNKSIPVTQELICKA
VLNPTNADILIETKLVLSRFEFEGVSTGENALEAGEDEEEVWLFWRDSNKEIRSKSVRELAQDAKEGQKEDRDILSYYRY
QLNLFARMCLDRQYLAINEISGQLDVDLILRCMSDENLPYDLRASFCRLMLHMHVDRDPQEQVTPVKYARLWSEIPSEIA
IDDYDSSGTSKDEIKERFAQTMEFVEEYLRDVVCQRFPFSDKEKNKLTFEVVNLARNLIYFGFYNFSDLLRLTKILLAIL
DCVHVTTIFPISKMTKGEENKGSNVMRSIHGVGELMTQVVLRGGGFLPMTPMAAAPEGNVKQAEPEKEDIMVMDTKLKII
EILQFILNVRLDYRISCLLCIFKREFDESNSQSSETSSGNSSQEGPSNVPGALDFEHIEEQAEGIFGGSEENTPLDLDDH
GGRTFLRVLLHLTMHDYPPLVSGALQLLFRHFSQRQEVLQAFKQVQLLVTSQDVDNYKQIKQDLDQLRSIVEKSELWVYK
GQGPDEPMDGASGENEHKKTEEGTSKPLKHESTSSYNYRVVKEILIRLSKLCVQESASVRKSRKQQQRLLRNMGAHAVVL
ELLQIPYEKAEDTKMQEIMRLAHEFLQNFCAGNQQNQALLHKHINLFLNPGILEAVTMQHIFMNNFQLCSEINERVVQHF
VHCIETHGRNVQYIKFLQTIVKAEGKFIKKCQDMVMAELVNSGEDVLVFYNDRASFQTLIQMMRSERDRMDENSPLMYHI
HLVELLAVCTEGKNVYTEIKCNSLLPLDDIVRVVTHEDCIPEVKIAYINFLNHCYVDTEVEMKEIYTSNHMWKLFENFLV
DICRACNNTSDRKHADSILEKYVTEIVMSIVTTFFSSPFSDQSTTLQTRQPVFVQLLQGVFRVYHCNWLMPSQKASVESC
IRVLSDVAKSRAIAIPVDLDSQVNNLFLKSHNIVQKTALNWRLSARNAARRDSVLAASRDYRNIIERLQDIVSALEDRLR
PLVQAELSVLVDVLHRPELLFPENTDARRKCESGGFICKLIKHTKQLLEENEEKLCIKVLQTLREMMTKDRGYGEKQISI
DESENAELPQAPEAENSTEGEALRQILVNRYYGNIRPSGRRESLTSFGNGPLSPGGPSKPGGGGGGPGSSSTSRGEMSLA
EVQCHLDKEGASNLVIDLIMNASSDRVFHESILLAIALLEGGNTTIQHSFFCRLTEDKKSEKFFKVFYDRMKVAQQEIKA
TVTVNTSDLGNKKKDDEVDRDAPSRKKAKEPTTQITEEVRDQLLEASAATRKAFTTFRREADPDDHYQSGEGTQATTDKA
KDDLEMSAVITIMQPILRFLQLLCENHNRDLQNFLRCQNNKTNYNLVCETLQFLDCICGSTTGGLGLLGLYINEKNVALI
NQTLESLTEYCQGPCHENQNCIATHESNGIDIITALILNDINPLGKKRMDLVLELKNNASKLLLAIMESRHDSENAERIL
YNMRPKELVEVIKKAYMQGEVEFEDGENGEDGAASPRNVGHNIYILAHQLARHNKELQTMLKPGGQVDGDEALEFYAKHT
AQIEIVRLDRTMEQIVFPVPSICEFLTKESKLRIYYTTERDEQGSKINDFFLRSEDLFNEMNWQKKLRAQPVLYWCARNM
SFWSSISFNLAVLMNLLVAFFYPFKGVRGGTLEPHWSGLLWTAMLISLAIVIALPKPHGIRALIASTILRLIFSVGLQPT
LFLLGAFNVCNKIIFLMSFVGNCGTFTRGYRAMVLDVEFLYHLLYLLICAMGLFVHEFFYSLLLFDLVYREETLLNVIKS
VTRNGRSIILTAVLALILVYLFSIVGYLFFKDDFILEVDRLPNETAVPETGESLANDFLYSDVCRVETGENCTSPAPKEE
LLPAEETEQDKEHTCETLLMCIVTVLSHGLRSGGGVGDVLRKPSKEEPLFAARVIYDLLFFFMVIIIVLNLIFGVIIDTF
ADLRSEKQKKEEILKTTCFICGLERDKFDNKTVTFEEHIKEEHNMWHYLCFIVLVKVKDSTEYTGPESYVAEMIRERNLD
WFPRMRAMSLVSSDSEGEQNELRNLQEKLESTMKLVTNLSGQLSELKDQMTEQRKQKQRIGLLGHPPHMNVNPQQPA

>sp|P20917-2|MAG_MOUSE Isoform S-MAG of Myelin-associated glycoprotein OS=Mus musculus GN=Mag 
MIFLATLPLFWIMISASRGGHWGAWMPSTISAFEGTCVSIPCRFDFPDELRPAVVHGVWYFNSPYPKNYPPVVFKSRTQV
VHESFQGRSRLLGDLGLRNCTLLLSTLSPELGGKYYFRGDLGGYNQYTFSEHSVLDIVNTPNIVVPPEVVAGTEVEVSCM
VPDNCPELRPELSWLGHEGLGEPTVLGRLREDEGTWVQVSLLHFVPTREANGHRLGCQAAFPNTTLQFEGYASLDVKYPP
VIVEMNSSVEAIEGSHVSLLCGADSNPPPLLTWMRDGMVLREAVAKSLYLDLEEVTPGEDGVYACLAENAYGQDNRTVEL
SVMYAPWKPTVNGTVVAVEGETVSILCSTQSNPDPILTIFKEKQILATVIYESQLQLELPAVTPEDDGEYWCVAENQYGQ
RATAFNLSVEFAPIILLESHCAAARDTVQCLCVVKSNPEPSVAFELPSRNVTVNETEREFVYSERSGLLLTSILTIRGQA
QAPPRVICTSRNLYGTQSLELPFQGAHRLMWAKIGPVGAVVAFAILIAIVCYITQTRRKKNVTESSSFSGGDNPHVLYSP
EFRISGAPDKYESREVSTRDCH

>tr|Q8C605|Q8C605_MOUSE ATP-dependent 6-phosphofructokinase OS=Mus musculus GN=Pfkp PE=1 SV=1 
MSDLDSSSSSAYPKYLEHLSGDGKAIGVLTSGGDAQGMNAAVRAVVRMGIYTGAKVYFIYEGYQGLVDGGSNIVEAKWDC
VSSILQVGGTIIGSARCKAFRSREGRLKAACNLARLGITNLCVIGGDGSLTGANLFRKEWSGLLEELARNGDIDNDTVQK
YSYLNVVGMVGSIDNDFCGTDMTIGTDSALHRIIEVVDAIMTTAQSHQRTFVLEVMGRHCGYLALVSALTCGADWVFLPE
SPPEEDWEENMCLKLSENRARKKRLNIIIVSEGAIDMQNKPITSEKIKELVVKNLGFDTRVTILGHVQRGGTPSAFDRIL
ASRMGVEAVIALLEATPETPACVVSLRGNQAVRLPLMECVQMTQDVQKAMDERRFKEAVKLRGRRFEGNLNTYKRLAIKL
PDEKIVKSNCNVAVINVGAPAAGMNAAVRSAVRVGIADGHKMFAIYDGFEGFANGQIKEIGWADVGGWTGQGGSILGTKR
TLPGKYLEKIAEQMHSHSINALLIIGGFEGYHGAIMLSEARNNHEEFCIPICVLPATISNDIPGSDISIGCDTALNVIVE
TCDRIKQSASGTKRRVFIIETMGGYCGYLANMGALAAGADAAYIFEEPFDIGDLQSNVVHLTEKMKTSIQRGLVLRNESC
SVNYTTDFIYQLYSEEGKGVFDCRKNVLGHMQQGGAPSPFDRNFGTKISAKAMEWISAKLKGSQGTGKKFVSDDSICVLG
ICKRDLLFQPVAELKKVTDFEHRIPKEQWWLKLRPIMKILAKYEASYDMSDSGKLESLQHHEEL

>sp|Q60973|RBBP7_MOUSE Histone-binding protein RBBP7 OS=Mus musculus GN=Rbbp7 PE=1 SV=1 
MASKEMFEDTVEERVINEEYKIWKKNTPFLYDLVMTHALQWPSLTVQWLPEVTKPEGKDYALHWLVLGTHTSDEQNHLVV
ARVHIPNDDAQFDASHCDSDKGEFGGFGSVTGKIECEIKINHEGEVNRARYMPQNPHIIATKTPSSDVLVFDYTKHPAKP
DPSGECNPDLRLRGHQKEGYGLSWNSNLSGHLLSASDDHTVCLWDINAGPKEGKIVDAKAIFTGHSAVVEDVAWHLLHES
LFGSVADDQKLMIWDTRSNTTSKPSHLVDAHTAEVNCLSFNPYSEFILATGSADKTVALWDLRNLKLKLHTFESHKDEIF
QVHWSPHNETILASSGTDRRLNVWDLSKIGEEQSAEDAEDGPPELLFIHGGHTAKISDFSWNPNEPWVICSVSEDNIMQI
WQMAENIYNDEESDVTASELEGQGS

>sp|Q9R0N7-3|SYT7_MOUSE Isoform 3 of Synaptotagmin-7 OS=Mus musculus GN=Syt7 
MYRDPEAASPGAPTRDVLLVSAIITVSLSVTIVLCGLCHWCQRKLGKRYKNSLETVGTPDSGRGRGEKKAINDLDRDFWN
NNESTVQQKWSSYPPKEFILNISPYAPYGDPRLSLKLPAGGKAVNTAPVPGQTPHDESDRRTETRSSVSDLVNSLTSEML
MLSPGSEEDEAHEGCSRENLGRIQFSVGYNFQESTLTVKVMKAQELPAKDFSGTSDPFVKIYLLPDKKHKLETKVKRKNL
NPHWNETFLFEGFPYEKVVQRVLYLQVLDYDRFSRNDPIGEVSIPLNKVDLTQMQTFWKDLKPCSDGSGSRGELLLSLCY
NPSANSIIVNIIKARNLKAMDIGGTSDPYVKVWLMYKDKRVEKKKTVTKKRNLNPIFNESFAFDIPTEKLRETTIIITVM
DKDKLSRNDVIGKIYLSWKSGPGEVKHWKDMIARPRQPVAQWHQLKA

>sp|Q61627|GRID1_MOUSE Glutamate receptor ionotropic, delta-1 OS=Mus musculus GN=Grid1 PE=1 SV=2 
MEALTLWLLPWICQCVTVRADSIIHIGAIFEENAAKDDRVFQLAVSDLSLNDDILQSEKITYSIKVIEANNPFQAVQEAC
DLMTQGILALVTSTGCASANALQSLTDAMHIPHLFVQRNPGGSPRTACHLNPSPDGEAYTLASRPPVRLNDVMLRLVTEL
RWQKFVMFYDSEYDIRGLQSFLDQASRLGLDVSLQKVDKNISHVFTSLFTTMKTEELNRYRDTLRRAILLLSPQGAHSFI
NEAVETNLASKDSHWVFVNEEISDPEILDLVHSALGRMTVVRQIFPSAKDNQKCMRNNHRISSLLCDPQEGYLQMLQISN
LYLYDSVLMLANAFHRKLEDRKWHSMASLNCIRKSTKPWNGGRSMLDTIKKGHITGLTGVMEFREDSSNPYVQFEILGTT
YSETFGKDMRKLATWDSEKGLNGSLQERPMGSRLQGLTLKVVTVLEEPFVMVAENILGQPKRYKGFSIDVLDALAKALGF
KYEIYQAPDGRYGHQLHNTSWNGMIGELISKRADLAISAITITPERESVVDFSKRYMDYSVGILIKKPEEKISIFSLFAP
FDFAVWACIAAAIPVVGVLIFVLNRIQAVRSQSATQPRPSASATLHSAIWIVYGAFVQQGGESSVNSVAMRIVMGSWWLF
TLIVCSSYTANLAAFLTVSRMDNPIRTFQDLSKQLEMSYGTVRDSAVYEYFRAKGTNPLEQDSTFAELWRTISKNGGADN
CVSNPSEGIRKAKKGNYAFLWDVAVVEYAALTDDDCSVTVIGNSISSKGYGIALQHGSPYRDLFSQRILELQDTGDLDVL
KQKWWPHTGRCDLTSHSSTQTEGKSLKLHSFAGVFCILAIGLLLACLVAALELWWNSNRCHQETPKEDKEVNLEQVHRRI
NSLMDEDIAHKQISPASIELSALEMGGLAPSQALEPTREYQNTQLSVSTFLPEQSSHGTSRTLSSGPSSNLPLPLSSSAT
MPSIQCKHRSPNGGLFRQSPVKTPIPMSFQPVPGGVLPEALDTSHGTSI

>sp|Q64521|GPDM_MOUSE Glycerol-3-phosphate dehydrogenase, mitochondrial OS=Mus musculus GN=Gpd2 PE=1 SV=2 
MAFQKAVKGTILVGGGALATVLGLSPFAHYRRKQVSLAYVEAAGYLTEPVNREPPSREAQLMTLKNTPEFDILVIGGGAT
GCGCALDAVTRGLKTALVERDDFSSGTSSRSTKLIHGGVRYLQKAIMNLDVEQYRMVKEALHERANLLEIAPHLSAPLPI
MLPLYKWWQLPYYWVGIKMYDLVAGSQCLKSSYVLSKSRALEHFPMLQKDKLVGAIVYYDGQHNDARMNLAIALTAARYG
AATANYMEVVSLLKKTDPETGKERVSGARCKDVLTGQEFDVRAKCVINASGPFTDSVRKMDDKNVVPICQPSAGVHIVMP
GYYSPENMGLLDPATSDGRVIFFLPWEKMTIAGTTDTPTDVTHHPIPSEEDINFILNEVRNYLSSDVEVRRGDVLAAWSG
IRPLVTDPKSADTQSISRNHVVDISDSGLITIAGGKWTTYRSMAEDTVDAAVKFHNLNAGPSRTVGLFLQGGKDWSPTLY
IRLVQDYGLESEVAQHLAKTYGDKAFEVAKMASVTGKRWPVVGVRLVSEFPYIEAEVKYGIKEYACTAVDMISRRTRLAF
LNVQAAEEALPRIVELMGRELNWSELRKQEELETATRFLYYEMGYKSRTEQLTDSTEISLLPSDIDRYKKRFHKFDEDEK
GFITIVDVQRVLESINVQMDENTLHEILCEVDLNKNGQVELHEFLQLMSAVQKGRVSGSRLAILMKTAEENLDRRVPIPV
DRSCGGL

>sp|Q61205|PA1B3_MOUSE Platelet-activating factor acetylhydrolase IB subunit gamma OS=Mus musculus GN=Pafah1b3 PE=1 SV=1 
MSGEGENPASKPTPVQDVQGDGRWMSLHHRFVADSKDKEPEVVFIGDSLVQLMHQCEIWRELFSPLHALNFGIGGDSTQH
VLWRLENGELEHIRPKIVVVWVGTNNHSHTAEQVTGGIKAIVQLVNKLQPQARVVVLGLLPRGQHPNPLREKNRQVNELV
RAALAGYPRAHFLDADPGFVHSDGTISHHDMYDYLHLSRLGYTPVCRALHSLLLRLLAQDQGQGIPLPETAS

>sp|Q8K561|OTOAN_MOUSE Otoancorin OS=Mus musculus GN=Otoa PE=2 SV=1 
MSQGPRTCSLLLVLLLSHGGAYQREPSPRQDLHPLLQKMAEEIIEGSYLNALLDLTLFERSHVWTADLSHRVLAYLNSKN
VAFTIPSLQAVMEAHLEQYLYQPQKLLEDLRATDNQQFHTAMKCLLEDKWGHLDLEDVVINLGDIRDEALQSPGVNRSLF
LITLERCFQVLNALECVEVLGRVLRGSSGSFLQPDITERLPQDLHEDAFKNLSAVFKDLYDQTSAHTQRALYSWMTGILR
TPFNVTDGSVSWVSAEKLWILGRYMVHLSFEEIMNISPIEIGLFISYDNATKQLDMVYDITPELAQAFLERIRCSSFDVR
NISTIHRLGLLVCFYDGLELLDATLAQVLLHQMLKCSRLRGFQAGVQKLKANLLDIATENQTLNETLGSLSDAVVGLTSS
QLESLSSDAVHSAISTLNQVTGWGRSQIVILSAKYLAQEKVLSFYNVCQMGVLLAGVGTQAFYSMDHKDLWQVLRSPLSQ
DMSDLSPVQQQGVLGKLMEAEDATSGIAEVPRALFKEVSLYDLWKESRFNATVLKAKELRRSQALFLYEFLGKTTERPEE
LLSAGQLVKGVPCSHIDAMSDHLFLALFQYFDNNFSLLSPDQVNCLAWKYWEVSRSSMPPFLLATLPSRFLSSIPPSRCV
RFLISLGKRRLETLVLDSDKRSVVVRKVQQCLDGVIADEYTVDIVGHLLCHLPASFIERGISPRAWAAALHGLRSCTALS
SEQKAAVRVRLLEQWGPPENWTAETTKDLAPFLAFFSGDELHTVATKFPEILQQTASKMVGVLLPKEFLWAVFESVQNSS
NESPSFDPTFGCHGVVTPSSDDIFKLAEANACWDPEVLLCMEEDTFIRNVELLGAVKGFSRAQLMALKEKAIQVWDLPSR
WKEHHIVSLGRIALALSESELEQLDLSSIDTVASLGQQTEWTPGQAKSILQAFLEDSGYGIQDLKSFHLVGFGPTLCAMD
PTEIQLIKTSEFRAVVARIGTLFCSTPVLAGFKKKAEVVFGRPTEWTSSILQELGTIAAGITKAELRMLNKELMTYFQPS
AIRCLPGEVFKELSTEQIASLGPQNAASVTHSQRLQLSSAQLQSLQRALDGAKTHSWQTDPLSSSPTWPASTGSPTGEPA
SQALWLGCTLLLLTAKS

>sp|P97300-3|NPTN_MOUSE Isoform 3 of Neuroplastin OS=Mus musculus GN=Nptn 
MSGSSLPGALALSLLLVSGSLLPGPGAAQNEPRIVTSEEVIIRESLLPVTLQCNLTSSSHTLMYSYWTRNGVELTATRKN
ASNMEYRINKPRAEDSGEYHCVYHFVSAPKANATIEVKAAPDITGHKRSENKNEGQDAMMYCKSVGYPHPEWIWRKKENG
VFEEISNSSGRFFITNKENYTELSIVNLQITEDPGEYECNATNSIGSASVSTVLRVRSHLAPLWPFLGILAEIIILVVII
VVYEKRKRPDEVPDAGPMKTNSTNNHKDKNLRQRNTN

>sp|Q8CFQ3|AQR_MOUSE Intron-binding protein aquarius OS=Mus musculus GN=Aqr PE=1 SV=2 
MAAPAQPKKIVAPTVSQINAEFVTQLACKYWAPHIKKKSPFDIKVIEEIYEKEIVKSRFAIRKIMLLEFSQYLENYLWMN
YSPEVSSKAYLMSICCMVNEKFRENVPAWETFKKKPDHFPFFFKCILKAALAETDGEFSLHEQTLLLLFLDHCFNSLEVD
LIRSQVQQLISLPMWMGLQPARLELELKKTPKLRKFWNLIKKNDEKMDPEAREQAYQERRFLSRLIQKFISVLKSIPLSE
PVTMDKVHYCERFIELMIDLEALLPTRRWFNTILDDSHLLVHCYLSSLVHREEDGHLFSQLLDMLKFYTGFEINDQTGNA
LTENEMTTIHYDRITSLQRAAFAHFPELYDFALSNVAEVDARDSLVKFFGPLSSNTLHQVASYLCLLPTLPKNEDTTFDK
EFLLELLVSRHERRISQIQQLNQMPLYPTEKIIWDENIVPTEYYSGEGCLALPKLNLQFLTLHDYLLRNFNLFRLESTYE
IRQDIEDSVSRMKPWQSEYGGVVFGGWARMAQPIVAFTVVEVAKPNIGENWPTRVRADVTINLNVRDHIKDEWEGLRKHD
VCFLITVRPTKPYGTKFDRRRPFIEQVGLVYVRGCEIQGMLDDKGRVIEDGPEPRPNLRGESRTFRVFLDPNQYQQDMTN
TIQNGAEDVYDTFNVIMRRKPKENNFKAVLETIRNLMNTDCVVPDWLHDIILGYGDPSSAHYSKMPNQIATLDFNDTFLS
IEHLKASFPGHNVKVTVSDPALQIPPFRITFPVRSGKGKKRKDADGEEDDTEEAKTLIVEPHVIPNRGPYPYNQPKRNTI
QFTHTQIEAIRAGMQPGLTMVVGPPGTGKTDVAVQIISNIYHNFPEQRTLIVTHSNQALNQLFEKIMALDIDERHLLRLG
HGEEELETEKDFSRYGRVNYVLARRIELLEEVKRLQKSLGVPGDASYTCETAGYFFLYQVMSRWEEYMSRVKNSGTACPD
AAPDAAQVATFFPFHEYFANAPQPIFKGRSYEEDMEIAEGCFRHIKKIFTQLEEFRASELLRSGLDRSKYLLVKEAKIIA
MTCTHAALKRHDLVKLGFKYDNILMEEAAQILEIETFIPLLLQNPQDGFSRLKRWIMIGDHHQLPPVIKNMAFQKYSNME
QSLFTRFVRVGVPTVDLDAQGRARASLCNLYNWRYKNLGNLPHVQLLPEFSTANAGLLYDFQLINVEDFQGVGESEPNPY
FYQNLGEAEYVVALFMYMCLLGYPADKISILTTYNGQKHLIRDIINRRCGNNPLIGRPNKVTTVDRFQGQQNDYILLSLV
RTRAVGHLRDVRRLVVAMSRARLGLYIFARVSLFQNCFELTPAFSQLTARPLHLHIIPTEPFPTSRKNGERPPHEVQVIK
NMPQMANFVYNMYMHLIQTTHHYHQTFLQLPPAMVEEGEEGQSQETEMEAEEETVSAQGNLTPSPADASLSQETPAAQPD
CSSQTEDTSAPCDIATAAEPVSAAAEAATPQDAESVPTETE

>sp|P50172|DHI1_MOUSE Corticosteroid 11-beta-dehydrogenase isozyme 1 OS=Mus musculus GN=Hsd11b1 PE=1 SV=3 
MAVMKNYLLPILVLFLAYYYYSTNEEFRPEMLQGKKVIVTGASKGIGREMAYHLSKMGAHVVLTARSEEGLQKVVSRCLE
LGAASAHYIAGTMEDMTFAEQFIVKAGKLMGGLDMLILNHITQTSLSLFHDDIHSVRRVMEVNFLSYVVMSTAALPMLKQ
SNGSIAVISSLAGKMTQPMIAPYSASKFALDGFFSTIRTELYITKVNVSITLCVLGLIDTETAMKEISGIINAQASPKEE
CALEIIKGTALRKSEVYYDKSPLTPILLGNPGRKIMEFFSLRYYNKDMFVSN

>sp|P18572|BASI_MOUSE Basigin OS=Mus musculus GN=Bsg PE=1 SV=2 
MAAALLLALAFTLLSGQGACAAAGFLKAPLSQERWAGGSVVLHCEAVGSPIPEIQWWFEGNAPNDSCSQLWDGARLDRVH
IHAAYRQHAASSLSVDGLTAEDTGTYECRASSDPDRNHLTRPPRVKWVRAQASVVVLEPGTIQTSVQEVNSKTQLTCSLN
SSGVDIVGHRWMRGGKVLQEDTLPDLHTKYIVDADDRSGEYSCIFLPEPVGRSEINVEGPPRIKVGKKSEHSSEGELAKL
VCKSDASYPPITDWFWFKTSDTGEEEAITNSTEANGKYVVVSTPEKSQLTISNLDVNVDPGTYVCNATNAQGTTRETISL
RVRSRMAALWPFLGIVAEVLVLVTIIFIYEKRRKPDQTLDEDDPGAAPLKGSGTHMNDKDKNVRQRNAT

>sp|O70161|PI51C_MOUSE Phosphatidylinositol 4-phosphate 5-kinase type-1 gamma OS=Mus musculus GN=Pip5k1c PE=1 SV=2 
MELEVPDEAESAEAGAVTAEAAWSAESGAAAGMTQKKAGLAEAPLVTGQPGPGHGKKLGHRGVDASGETTYKKTTSSTLK
GAIQLGIGYTVGNLSSKPERDVLMQDFYVVESIFFPSEGSNLTPAHHFQDFRFKTYAPVAFRYFRELFGIRPDDYLYSLC
NEPLIELSNPGASGSVFYVTSDDEFIIKTVMHKEAEFLQKLLPGYYMNLNQNPRTLLPKFYGLYCVQSGGKNIRVVVMNN
VLPRVVKMHLKFDLKGSTYKRRASKKEKEKSLPTYKDLDFMQDMPEGLLLDSDTFGALVKTLQRDCLVLESFKIMDYSLL
LGVHNIDQQERERQAEGAQSKADEKRPVAQKALYSTAMESIQGGAARGEAIETDDTMGGIPAVNGRGERLLLHIGIIDIL
QSYRFIKKLEHTWKALVHDGDTVSVHRPSFYAERFFKFMSSTVFRKSSSLKSSPSKKGRGALLAVKPLGPTAAFSASQIP
SEREDVQYDLRGARSYPTLEDEGRPDLLPCTPPSFEEATTASIATTLSSTSLSIPERSPSDTSEQPRYRRRTQSSGQDGR
PQEEPHAEDLQKITVQVEPVCGVGVVPKEEGAGVEVPPCGASAAASVEIDAASQASEPASQASDEEDAPSTDIYFPTDER
SWVYSPLHYSARPASDGESDT

>sp|Q925U4|EDEM1_MOUSE ER degradation-enhancing alpha-mannosidase-like protein 1 OS=Mus musculus GN=Edem1 PE=1 SV=1 
MQWRALVLGLVLLRLGLHAVLWLVFGLGPSMGFYQRFPLSFGFQRLRDPDGSGPVGPPGGPAWLHRPRRGTEGRLETPPE
PGPTPGPGVCGPAHWGYALGGGGCGPDEYERRYSGAFPPQLRAQMRDLARGMFVFGYDNYMAHAFPQDELNPIYCRGRGP
DRGDPSNLNINDVLGNYSLTLVDALDTLAIMGNSSEFQKAVKLVINTVSFDKDSTVQVFEATIRVLGSLLSAHRIITDSK
QPFGDMTIEDYDNELLYMAHDLAVRLLPAFENTKTGIPYPRVNLKTGVPPDSNNETCTAGAGSLLVEFGILSRLLGDSTF
EWVARRAVKALWNLRSNDTGLLGNVVNIQTGHWVGKQSGLGAGLDSFYEYLLKSYILFGEKEDLEMFNAAYQSIQSYLRR
GREACNEGEGDPPLYVNVNMFSGQLMNTWIDSLQAFFPGLQVLIGDVEDAICLHAFYYAIWKRYGALPERYNWQLQAPDV
LFYPLRPELVESTYLLYQATKNPFYLHVGMDILQSLEKYTKVKCGYATLHHVIDKSKEDRMESFFLSETCKYLYLLFDEE
NPVHKSGTRYMFTTEGHIISVDKRLRELPWKEFFSEDGERDQEEKFVHRPKSQELRVINSSSNCNRVPDERRYSLPLKSI
YMRQIDQMVGLI

>sp|P70211|DCC_MOUSE Netrin receptor DCC OS=Mus musculus GN=Dcc PE=1 SV=2 
MENSLGCVWVPKLAFVLFGASLLSAHLQVTGFQIKPFTSLHFVSEPSDAVTMRGGNVLLNCSAESDRGVPVIKWKKDGLI
LALGMDDRKQQLPNGSLLIQNILHSRHHKPDEGLYQCEASLADSGSIISRTAKVTVAGPLRFLSQTESITAFMGDTVLLK
CEVIGEPMPTIHWQKNQQDLNPLPGDSRVVVLPSGALQISRLQPGDSGVYRCSARNPASIRTGNEAEVRILSDPGLHRQL
YFLQRPSNVIAIEGKDAVLECCVSGYPPPSFTWLRGEEVIQLRSKKYSLLGGSNLLISNVTDDDSGTYTCVVTYKNENIS
ASAELTVLVPPWFLNHPSNLYAYESMDIEFECAVSGKPVPTVNWMKNGDVVIPSDYFQIVGGSNLRILGVVKSDEGFYQC
VAENEAGNAQSSAQLIVPKPAIPSSSILPSAPRDVLPVLVSSRFVRLSWRPPAEAKGNIQTFTVFFSREGDNRERALNTT
QPGSLQLTVGNLKPEAMYTFRVVAYNEWGPGESSQPIKVATQPELQVPGPVENLHAVSTSPTSILITWEPPAYANGPVQG
YRLFCTEVSTGKEQNIEVDGLSYKLEGLKKFTEYTLRFLAYNRYGPGVSTDDITVVTLSDVPSAPPQNISLEVVNSRSIK
VSWLPPPSGTQNGFITGYKIRHRKTTRRGEMETLEPNNLWYLFTGLEKGSQYSFQVSAMTVNGTGPPSNWYTAETPENDL
DESQVPDQPSSLHVRPQTNCIIMSWTPPLNPNIVVRGYIIGYGVGSPYAETVRVDSKQRYYSIERLESSSHYVISLKAFN
NAGEGVPLYESATTRSITDPTDPVDYYPLLDDFPTSGPDVSTPMLPPVGVQAVALTHEAVRVSWADNSVPKNQKTSDVRL
YTVRWRTSFSASAKYKSEDTTSLSYTATGLKPNTMYEFSVMVTKNRRSSTWSMTAHATTYEAAPTSAPKDLTVITREGKP
RAVIVSWQPPLEANGKITAYILFYTLDKNIPIDDWIMETISGDRLTHQIMDLSLDTMYYFRIQARNVKGVGPLSDPILFR
TLKVEHPDKMANDQGRHGDGGYWPVDTNLIDRSTLNEPPIGQMHPPHGSVTPQKNSNLLVITVVTVGVLTVLVVVIVAVI
CTRRSSAQQRKKRATHSVSKRKGSQKDLRPPDLWIHHEEMEMKNIEKPTGTDPAGRDSPIQSCQDLTPVSHSQSETQMGS
KSASHSGQDTEDAGSSMSTLERSLAARRATRAKLMIPMEAQSSNPAVVSAIPVPTLESAQYPGILPSPTCGYPHPQFTLR
PVPFPTLSVDRGFGAGRTQSVSEGPTTQQQPMLPPAQPEHPSSEEAPSRTIPTACVRPTHPLRSFANPLLPPPMSAIEPK
VPYTPLLSQPGPTLPKTHVKTASLGLAGKARSPLLPVSVPTAPEVSEESHKPTEDPASVYEQDDLSEQMASLEGLMKQLN
AITGSAF

>sp|Q8BTJ4|ENPP4_MOUSE Bis(5'-adenosyl)-triphosphatase enpp4 OS=Mus musculus GN=Enpp4 PE=1 SV=1 
MFNMKILVIPLFWGLVTGYKGNSSDSSAPRLLLVSFDGFRADYLKSYDLPHLQNFIKEGVLVEHVKNVFITKTFPNHYSI
VTGLYEESHGIVANSMYDSVTKKHFSESNDKDPFWWNGAEPIWVTNQLQENRSSAAAMWPGTDVPIHNITASYFMNYSSS
VSFKERLGNVTTWLSSSNPPVTFAALYWEEPDVSGHKYGPEDKENMRRVLKEVDDLIGDIVLKLKVLGLWDSLNVIITSD
HGMAQCSKNRLIDLDSCIDRSNYSVIDLTPVAAILPKINVTEVYDKLKRCNPHMNVYLKEAIPNRFYYQHSSRIQPIILV
AEEGWTITLNKSSFKLGDHGYDNSLPSMHPFLAAHGPAFRKGYRQSTINTVDIYPMMCHILGLKPHPNNGTLSHTKCLLV
DQWCINLPEAIGIVVSALLVLTMLTGLMIFMRSRASTSRPFSRLQLQEDDDDPLID

>sp|P07309|TTHY_MOUSE Transthyretin OS=Mus musculus GN=Ttr PE=1 SV=1 
MASLRLFLLCLAGLVFVSEAGPAGAGESKCPLMVKVLDAVRGSPAVDVAVKVFKKTSEGSWEPFASGKTAESGELHGLTT
DEKFVEGVYRVELDTKSYWKTLGISPFHEFADVVFTANDSGHRHYTIAALLSPYSYSTTAVVSNPQN

>sp|Q68FD9|K1549_MOUSE UPF0606 protein KIAA1549 OS=Mus musculus GN=Kiaa1549 PE=1 SV=3 
MEREPRARVALVPERCGRGPSSRHRRPGLLLPGLWLLLLAGPASCAPDDLSLAQHSHPVRPSDFLPERSILHSAAQVTLS
ETVPRSQPSISALVLSSPSATAFDTAFLSQRQQTQSTAEPSFFEANYGSVTSNEVALDDEEMDNFLPDAHWTSSRGVSPM
RYITPSPPEPPQEMLEPGTTPSLPTISLPDEVLSGCQNTVQQATVYVEPSTYFGTSWSAFLTSEGIIPTPSRNSVLHPIE
IHSQLSSKALPETVASVTEGAENLLFSSRISVSQPSGNGMTQQPSVPLWEVSQPLVGVLATSSDRYPNETTAWIEHPEEA
IALRAHPGITTSPTDPTFSSQPSALFSTPLSSVSFATQLPGVSEDSFLSSEARGALESWHSSPVPSFTDHPYVLSPESSL
RPHTGCVSCVVSSFQQELARSLTEKDMGSGDRLETLSTASVEASHVSPLSSVGTDLSELEEPQEFNTLFPSRPVFSFSSR
PVGLWKASMDVSPEVDVSGIAITQVYPSHGRLSTPSSLDSTFGFSVTSDLVMSSSMIHLLSSVIPSTHFDSSFSLTANQN
SPSFPAGKPSLLTSPSLVPSAQSSAFSHGAPTSSLELQSGSRLDFTSGFYSTPPLDFSTPAPSRSDELAFPSLMSSDPST
FFSQTFSTMAETFSLSNSMNLQSPQLSVLNPTSLEPSQPQSSADLLLNTVTVLPSPPERPPLSSSPSDSLEFTEVSRVSL
RESHVHLTSAFSETTSAFEFSPIPHESTISTLVPSSSEPSLGIYAAGTHLTSLPTTVFHLTPILTESSPFSTLTPSDGSV
RVTDHHTPVLPTPSSVIPSSTESISDPYLSASSSLVSEVSPSPPPTKPVMGSSLTSTDFPPSTSPELSTSLELSMPSAST
APGDTVDSALNSEPMSQNPQGNSVPPPQPSLGPATTSTLEATVGTPALATAKPPYVCDITVPDVYLITTVLARRAVQEYI
ITSIKEVLRIHFNRAVELKVYELFTDFTFLVTSGPFVYTAISVINVLINSKLVRGQTPLILSVKPSFLVPDPRFQVQTVL
QFVPPSVDTGFCNFTQSIEKGLVTALFEVRKHQGTYNLTVQIVNVTIASSRVAPRRGPVNIIFAVKGSQGFLNGSEVSDL
LRNLTVVEFSFYLGYPVLQIAEPFQYPQLNLSQLLKSSWVRTVLLGVVEKQLHNEVFPAEMERKLAQLLSEVPTRRRVWR
RATVAAGNSVVQVVNVSRLEGDDNPVQLIYFVENQDGERLSAVKSSDLINKVDLQRAAIILGYRIQGVIAQPVDRVKRPS
PESQSNNLWVVVGVVIPVLVVTVIVVILYWKLCRTDKLDFQPDTVANIQQRQKLQIPSVKGFDFAKQHLGQHNKDDILII
HEPAPLPGPVKDHTTPSENGDVPSPKSKLPSKNIRLRGRVSPSDADSTVSEESSERDAGEKAPAAAPENKALRAPQSGAP
LPSSGNEQHSSASIFEHVDRVSRTSEASRRVPSKIQLIAMQPIPAPPAQHPVLADRVAETNKINKEIQSALRHKSEIEHH
RNKIRLRAKRRGHYEFPVVDDLSSGDTKERHRVYRRAQMQIDKILDPAASVPSVFIEPRKSSRMKRSPKPRRKHQVNGCP
ADAEKDRLITTDSDGTYKRPPGVHNSAYIGCPSDPDLPADVQTPSSTELGRYPGLPFSASQYIPPQPSIEEARQTMHSLL
DDAFALVAPSSQPTNAMGAGTGVPASLPVNSTPSREERRATQWGSFYSPAQTANNPCSRYEDYGMTPPSGPLPSRPSFGP
GLLPSSELVPPEPPQPQSSTDAPYAARGIYSEEMPSVARPRPVGGTTGSQIQHLTQVGIASRIGAQPVEIPAGRGSQYGG
PGWPVYGEEEAGRREATHMLGHQEYSSSPLFQVPRTSGREPSAPPGNLAHRGLQGPGLGYPTSSTEDLQPGHSSASLIKA
IREELLRLSQKQGSVQNFHS

>sp|P00405|COX2_MOUSE Cytochrome c oxidase subunit 2 OS=Mus musculus GN=Mtco2 PE=1 SV=1 
MAYPFQLGLQDATSPIMEELMNFHDHTLMIVFLISSLVLYIISLMLTTKLTHTSTMDAQEVETIWTILPAVILIMIALPS
LRILYMMDEINNPVLTVKTMGHQWYWSYEYTDYEDLCFDSYMIPTNDLKPGELRLLEVDNRVVLPMELPIRMLISSEDVL
HSWAVPSLGLKTDAIPGRLNQATVTSNRPGLFYGQCSEICGSNHSFMPIVLEMVPLKYFENWSASMI

>sp|Q60931|VDAC3_MOUSE Voltage-dependent anion-selective channel protein 3 OS=Mus musculus GN=Vdac3 PE=1 SV=1 
MCNTPTYCDLGKAAKDVFNKGYGFGMVKIDLKTKSCSGVEFSTSGHAYTDTGKASGNLETKYKVCNYGLTFTQKWNTDNT
LGTEISWENKLAEGLKLTLDTIFVPNTGKKSGKLKASYRRDCFSLGSNVDIDFSGPTIYGWAVLAFEGWLAGYQMSFDTA
KSKLSQNNFALGYKAADFQLHTHVNDGTEFGGSIYQKVNERIETSINLAWTAGSNNTRFGIAAKYKLDCRTSLSAKVNNA
SLIGLGYTQTLRPGVKLTLSALIDGKNFNAGGHKVGLGFELEA

>sp|Q9CR33|MANS1_MOUSE MANSC domain-containing protein 1 OS=Mus musculus GN=Mansc1 PE=2 SV=1 
MLFRGTSLAYSLLVISFLTPRSSAGQNCLTKSLEDVVIDIQSSLSKGIRGNEPIHLATQEDCIGACCSTKDIAGDKACNL
MIFDTRKTDRQPNCYLFFCPSEDACPLKPAKGLVTYRLIRDFPLTSANSSLQQLTQGEFLLLDHSSPGATPGFRTPAGYP
KPTGLSWSDRSSLKSTAPLHLRKHIKADETSMQLPEEKSHSQSLQLPSELKMAHLLPKTVPTPPTTVAVAPLRNVSATLK
PELLLTSISVTAKTLKQKEATTASPVTTVTSKLPGVPGSTSFTPVVTHQAALTNTFQAHTDSKGILETMPFQGGSTLTSD
PRHGKSSTSESSITNKTASWEDRRVSVGSASLNKGPKSQHGLSFEKWLLIGTLLCGVLFLVIGLVLLGRMLVEALRRKRY
SRLDYLINGIYVDI

>tr|Q9EQY5|Q9EQY5_MOUSE IFGP2 OS=Mus musculus GN=Fcrls PE=1 SV=1 
MPLCLLLLVFAPVGVQSDWLSISLPHRSYEGDQVVISCTGKNNGDIKRLKYFKDGYHIETYSSASSYTIRNARRGDSGSY
SCKADRKFFLFIDTTEETGSKWLNVQELFPAPGLTASPLQPVEGSSVTLSCNTWLPSDRATTQLRYSFFKDGHTLQSGWT
SSKFTISAISKEDSGNYWCEAMTASRSVSKQSHRSYIDVERIPVSQVTMEIQPSRGWGVEGEPLVVEGEPLVLACSVAKG
TGLITFSWHRQDTKESVGKKSQRSQRVELEIPTIRESHAGGYYCTADNNYGLIQSAIVNITVKIPVLNPLLSISVPGVLP
FIGDVAELHCEDKRASPPVLYWFYHENITLANTSAPFGGKASFKLSLTAGHSGNYSCEAENAWGTKRSEVVTLNVTEPPP
KVRLVNGPHHCEGRVEVEQEGRWGTVCDDGWDMRDVAVVCRELGCGAAQHTPIAMLYPPAVDEALPVLIQVALCNGTEKT
LAECDQVEAFDCGHDEDAGAVCEVLPSTF

>sp|P63042|STMN4_MOUSE Stathmin-4 OS=Mus musculus GN=Stmn4 PE=2 SV=1 
MTLAAYKEKMKELPLVSLFCSCFLSDPLNKSSYKYEADTVDLNWCVISDMEVIELNKCTSGQSFEVILKPPSFDGVPEFN
ASLPRRRDPSLEEIQKKLEAAEERRKYQEAELLKHLAEKREHEREVIQKAIEENNNFIKMAKEKLAQKMESNKENREAHL
AAMLERLQEKDKHAEEVRKNKELKEEASR

>sp|Q61738-2|ITA7_MOUSE Isoform Alpha-7X1A of Integrin alpha-7 OS=Mus musculus GN=Itga7 
MARIPRCDFLRPPGIYYLITSLLAGLFLPPAIAFNLDVMGAIRKEGEPGSLFGFSVALHRQLQPRPQSWLLVGAPQALAL
PGQQANRTGGLFACPLSLEETDCYRVDIDRGANVQKESKENQWLGVSVRSQGAGGKIVTCAHRYESRQRVDQALETRDVI
GRCFVLSQDLAIRDELDGGEWKFCEGRPQGHEQFGFCQQGTAATFSPDSHYLVFGAPGTYNWKGTARVELCAQGSPDLAH
LDDGPYEAGGEKEQDPRLIPVPANSYLGFSIDSGKGLMRSEELSFVAGAPRANHKGAVVILRKDSATRLIPEVVLSGERL
TSGFGYSLAVTDLNNDGWADLIVGAPYFFERQEELGGAVYVYMNQGGHWADISPLRICGSPDSMFGISLAVLGDLNQDGF
PDIAVGAPFDGDGKVFIYHGSSLGVVVKPSQVLEGEAVGIKSFGYSLSGGLDVDGNHYPDLLVGSLADTAALFRARPVLH
VSQEIFIDPRAIDLEQPNCADGRLVCVDIKICFSYVAVPSSYSPSVALDYMLDGDTDRRLRGQVPRVTFLSRGLDDLRHQ
SSGTVWLKHQHDRVCGDTVFQLQENVKDKLRAIVVTLSYGLRTPPLGRQAPGQELPTVAPILNAHQPSTQRTEIHFLKQG
CGQDKICQSNLQLERYQFCSRISDTEFQALPMDLDGRTALFALSGQPFIGLELTVTNLPSDPSRPQADGDDAHEAQLLVT
LPASLRYSGVRALDSVEKPLCLSNDSASHVECELGNPMKRGAQVTFYLILSTSGITIETTELEVKLLLATISEQELDPVS
VRAHVFIELPLSISGVATPQQLFFSGEVKGESAMRSERELGRKVKYEVTVSNQGQSLNTLGSANLNIMWPHEIANGKWLL
YPMRVELEGGQGPGKRGICSPRPNILQLDVDSRDRRRRELGQPEPQEPPEKVEPSTSWWPVSSAEKRNMTLDCPRTAKCV
VFSCPLYSFDRAAVLHVWGRLWNSTFLEEYMAVKSLEVIVRANITVKSSIKNLLLRDASTVIPVMVYLDPMAVVVEGVPW
WVILLGVLAGLLVLALLVLLLWKCGFFRRNSPSSSFPTNYHRAHLAVQPSAMEAGGPGTVGWDSSSGRSTPRPPCPSTTQ

>sp|Q8VHQ9|ACO11_MOUSE Acyl-coenzyme A thioesterase 11 OS=Mus musculus GN=Acot11 PE=1 SV=1 
MIQNVGNHLRRGFASMFSNRTSRKSISHPESGDPPTMAEGEGYRNPTEVQMSQLVLPCHTNHRGELSIGQLLKWIDTTAC
LSAERHAGCPCVTASMDDIYFDHTISVGQVVNIKAKVNRAFNSSMEVGIQVVSEDLCSEKQWSVCKALATFVAHRELSKV
KLKQVIPLTEEEKTEHGVAAERRRMRLVYADTIKDLLTHCVIQDDLDKDCSNMVPAEKTRVESVELVLPPHANHQGNTFG
GQIMAWMENVATIAASRLCHAHPTLKAIEMFHFRGPSQVGDRLVLKAIVNNAFKHSMEVGVCVEAYRQEAETQRRHINSA
FMTFVVLDKDDQPQKLPWIRPQPGEGERRYREASARKKIRLDRKYLVSCKQAEVALSVPWDPSNQVYLSYYNVSSLKTLM
AKDNWVLSVEISEVRLYILEEDFLSFHLEMVVNVDAAQVFQLLSDLRRRPEWDKHYRSVELVQQVDEDDAIYHVISPALS
GNTKPQDFVILASRRKPCDNGDPYVIALRSVTLPTHHETPEYQRGETLCSGFCLWREGDQMTKVSYYNQATPGFLNYVTT
NVSGLSSEFYNTFKACESFLLDNRNDLAPSLQTL

>sp|Q80TS8|SE1L3_MOUSE Protein sel-1 homolog 3 OS=Mus musculus GN=Sel1l3 PE=2 SV=3 
MQWRGAGLWWPRRRQQQQQQQPPPPAFGPPAAAMVPPSRGVSPGLGGRPTSALLFLCYLNFVPSLGRQTSLTTSVLPRTE
QSTTYADFIYFTAFEGSVRNVSEVSVEYLCSQPCVVHLEAVVSSEFRSSIPVYKKRWRNEKHLHTSRTQTVHVKFPSIMV
YRDDYLIRHPISVSTVILRAWITHWHSGGGLNVRGEENLLHAVAKNYTLLQTVPPFERPFKDHQVCLEWNMDYLWSLWAN
RIPQCPLESDAVALLSFPYASSGENTGIVKKLQNFQNRELEATRSQRVDYPMVTISLWLYLLHYCEASLCGILYFVDSNE
MYGTPSVFLTEDGSLHIQMHLVKGEDLAVKTKFTIPLKEWCRLDISFNGGQIVVTASIGWDLKSYHNQTISFHEDFYYND
TAGYFIIGGSRYVAGIEGFFGPVKYYRLRSLHPAQVLNPFLEKELAEQIKLYYERCTEVQDIISSYAATVQVGGERRETC
DFHNSYLDLKRKYGRAEVCRGLPWEKELRDRHPSLFQSLLQMDLLTVPWNQNDSVLEIGARIFEKAVKRLSGVDGLHQIS
SAIPFLMDSSCCGYHKASYYLTVFYETGLNGPRDQLQGMLYSLVGGQGSERLSSMNLGYKHYQGVDSYPLDWELSYAYYS
NIATKTPLDQHTLQGDQAYVETIRLKDDEILKVQTKEDGDVFMWLKHEATRGNAAAQQRLAQMLFWGQQGVAKNPEAAIE
WYAKGALETEDPALIYDYAIVLFKGQGVKKNRRLALELMKKAASKGLHQAVNGLGWYYHKFRKNYAKAAKYWLKAEEMGN
PDASYNLGVLYLDGIFPGVPGRNLTLAGEYFHKAAQGGHIEGTLWCSLYYITGNLETFPRDPEKAVVWAKHVAEKNGYLG
HVIRKGLNAYLEGLWHEALLYYVLAAETGIEVSQTNLAHICEERPDLAGRYLGVNCVWRYYNFSVFQIDAPSFAYLKMGD
LYYYGHQNQSQDLELSVQMYAQAALDGDSQGFFNLAALIEEGAVIPHHILEFLEIDPSLHSSNTSILQELYERCWSLSNE
ESLSPCSLAWLYLHLRLLWGAVLHSALIYFLGTFLLSVVIAWMVLYLQYISASGSSPAPAWVSADPTSSTPSPAVPPAAD
ASDHDPPMMANGPEPRG

>sp|Q8CIQ7|DOCK3_MOUSE Dedicator of cytokinesis protein 3 OS=Mus musculus GN=Dock3 PE=1 SV=1 
MWTPTEEEKYGVVICSFRGSVPQGLVLEIGETVQILEKCEGWYRGVSTKKPNVKGLFPANYIHLKKAIVSNRGQYETVVP
LEDSIVTEVTTTLQEWASLWKQLYVKHKVDLFYKLRHVMNELIDLRRQLLSGHLTQDQVREVKRHITVRLDWGNEHLGLD
LVPRKDFEVVDSDQISVSDLYKMHLSSRQSVQQSTSQVDTMRPRHGETCRMPVPYHFFFSLKSFTYNTIGEDSDVFFSLY
DMREGKQISERFLVRLNKNGGPRNPEKIERMCALFTDLSSKDMKRDLYIVAHVIRIGRMLLNDSKKGPAHLHYRRPYGCA
VLSILDVLQSLTELKEEKDFVLKVYTCNNESEWTQIHENIIRKSSTKYSAPSASHGLIISLQLFRGDMEQIRRENPMIFN
RGLAITRKLGFPDVIMPGDIRNDLYLTLEKGDFERGGKSVQKNIEVTMYVLYADGEILKDCISLGSGEPNRSSYHSFVLY
HSNSPRWGEIIKLPIPIDRFRGSHLRFEFRHCSTKDKGEKKLFGFAFSPLMRDDGTTLSDDIHELYVYKCDENSTFNNHA
LYLGLPCCKEDYNGCPNIPSSLIFQRSKESFFISTQLSSTKLTQNVDLLALLKWKAFPDRIMDILGRLRHVSGEEIVKFL
QDILDTLFVILDDNTEKYGLLVFQSLVFIINLLRDIKYFHFRPVMDTYIQKHFAGALAYKELIRCLKWYMDCSAELIRQD
HIQEAMRALEYLFKFIVQSRILYSRATCGMEEEQFRSSIQELFQSIRFVLSLDSRNSETLLFTQAALLNSFPTIFDELLQ
MFTVQEVAEFVRGTLGSMPSTVHIGQSMDVVKLQSIARTVDSRLFSFSESRRILLPVVLHHIHLHLRQQKELLICSGILG
SIFSIVKTSSLEADVMEEVEMMVESLLDVLLQTLLTIMSKSHAQEAVRGHCPVTAEITGEYVSCLLSLLRQMCDTHFQHL
LDNFQSKDELKEFLLKIFCVFRNLMKMSVFPRDWMVMRLLTSNIIVTTVQYLSSALHKNFTETDFDFKVWNSYFSLAVLF
INQPSLQLEIITSAKRKKILDKYGDMRVMMAYELFSMWQNLGEHKIHFIPGMIGPFLGVTLVPQPEVRNIMIPIFHDMMD
WEQRKNGNFKQVEAELIDKLDSMVSEGKGDESYRELFGLLTQLFGPYPSLLEKVEQETWRETGISFVTSVTRLMERLLDY
RDCMKGEETENKKVGCTVNLMNFYKSEINKEEMYIRYIHKLCDMHLQAENYTEAAFTLLLYCELLQWEDRPLREFLHYPS
QTEWQRKEGLCRKIIHYFNKGKSWEFGIPLCRELACQYESLYDYQSLSWIRKMEASYYDNIIEQQRLEPEFFRVGFYGRK
FPFFLRNKEYVCRGHDYERLEAFQQRMLSEFPQAVAMQHPNHPDDAILQCDAQYLQIYAVTPIPDYVDVLQMDRVPDRVK
SFYRVNNVRKFRYDRPFHKGPKDKDNEFKSLWIERTTLTLTHSLPGISRWFEVERRELVEVSPLENAIQVVENKNQELRA
LISQYQHKQVHGNINLLSMCLNGVIDAAVNGGIARYQEAFFDKDYITKHPGDAEKISQLKELMQEQVHVLGVGLAVHEKF
VHPEMRPLHKKLIDQFQMMRASLYHEFPGLDKLSPACSGTSTPRGNVLASHSPMSPENIKMTHRHSPMNLMGTGRHSSSS
LSSHASSEAGNMMMMGDNSMGEAPEDLYHHMQLAYHNPRYQGSVTNVSVLSSSQASPSSSSLSSTHSAPSQMITSAPSST
RGSPSLPDKYRHAREMMLLLPTHRDRPSSAMYPAAILENGQPPNFQRALFQQVVGACKPCSDPNLSMAEKGHYSLHFDAF
HHPLGDTPPALPARTLRKSPLHPIPASPTSPQSGLDGSNSTLSGSASSGVSSLSESNFGHSSEAPPRTDTMDSMPSQAWN
GDEGLEPPYLPVHYSLSESAVLDAIKSQPCRSHSAPGCVLPQDPMDPPALPPKPYHPRLPALEHDEGMLLREEAERPRGL
HRKASLPPGSVKEEQARLAWEHGRGEQ

>sp|Q9Z2G6|SE1L1_MOUSE Protein sel-1 homolog 1 OS=Mus musculus GN=Sel1l PE=1 SV=2 
MQVRVRLSLLLLCAVLLGSAAATSDDKTNQDDSLDSKSSLPTDESVKDHTTTGKVVAGQIFVDSEEAEVESLLQDEEDSS
KTQEEEISFLESPNPSSKTYEELKRVRKPVLTAIEGTAHGEPCHFPFLFLDKEYDECTSDGREDGRLWCATTYDYKTDEK
WGFCETEEDAAKRRQMQEAEMIYQAGMKILNGSNRKSQKREAYRYLQKAAGMNHTKALERVSYALLFGDYLTQNIQAAKE
MFEKLTEEGSPKGQTGLGFLYASGLGVNSSQAKALVYYTFGALGGNLIAHMILGYRYWAGIGVLQSCESALTHYRLVANH
VASDISLTGGSVVQRIRLPDEVENPGMNSGMLEEDLIQYYQFLAEKGDVQAQVGLGQLHLHGGRGVEQNHQRAFDYFNLA
ANAGNSHAMAFLGKMYSEGSDIVPQSNETALHYFKKAADMGNPVGQSGLGMAYLYGRGVQVNYDLALKYFQKAAEQGWVD
GQLQLGSMYYNGIGVKRDYKQALKYFNLASQGGHILAFYNLAQMHASGTGVMRSCHTAVELFKNVCERGRWSERLMTAYN
SYKDEDYNAAVVQYLLLAEQGYEVAQSNAAFILDQREATIVGENETYPRALLHWNRAASQGYTVARIKLGDYHFYGFGTD
VDYETAFIHYRLASEQQHSAQAMFNLGYMHEKGLGIKQDIHLAKRFYDMAAEASPDAQVPVFLALCKLGVVYFLQYIREA
NIRDLFTQLDMDQLLGPEWDLYLMTIIALLLGTVIAYRQRQHQDIPVPRPPGPRPAPPQQEGPPEQQPPQ

>tr|E9PXL5|E9PXL5_MOUSE Folate receptor alpha (Fragment) OS=Mus musculus GN=Folr1 PE=1 SV=1 
MAHLMTVQLLLLVMWMAECAQSRATRARTELLNVCMDAKHHKEKPGPEDNLHDQCSPWKTNSCCSTNTSQEAHKDISYLY
RFNWNHCGTMTSECKRHFIQDTCLYECSPNLGPWIQQVDQSWRKERILDVPLCKEDCQQWWEDCQSSFTCKSNWHKGWNW

>sp|O35600|ABCA4_MOUSE Retinal-specific ATP-binding cassette transporter OS=Mus musculus GN=Abca4 PE=2 SV=1 
MGFLRQIQLLLWKNWTLRKRQKIRFVVELVWPLSLFLVLIWLRNANPLYSQHECHFPNKAMPSAGLLPWLQGIFCNMNNP
CFQNPTPGESPGTVSNYNNSILARVYRDFQELFMDTPEVQHLGQVWAELRTLSQFMDTLRTHPERFAGRGLQIRDILKDE
EALTLFLMRNIGLSDSVAHLLVNSQVRVEQFAYGVPDLELTDIACSEALLQRFIIFSQRRGAQTVRDALCPLSQVTLQWI
EDTLYADVDFFKLFHVLPTLLDSSSQGINLRFWGGILSDLSPRMQKFIHRPSVQDLLWVSRPLLQNGGPETFTQLMSILS
DLLCGYPEGGGSRVFSFNWYEDNNYKAFLGIDSTRKDPAYSYDKRTTSFCNSLIQSLESNPLTKIAWRAAKPLLMGKILF
TPDSPAARRIMKNANSTFEELDRVRKLVKAWEEVGPQIWYFFEKSTQMTVIRDTLQHPTVKDFINRQLGEEGITTEAVLN
FFSNGPQEKQADDMTSFDWRDIFNITDRFLRLANQYLECLVLDKFESYDDEVQLTQRALSLLEENRFWAGVVFPGMYPWA
SSLPPHVKYKIRMDIDVVEKTNKIKDRYWDSGPRADPVEDFRYIWGGFAYLQDMVEQGIVKSQMQAEPPIGVYLQQMPYP
CFVDDSFMIILNRCFPIFMVLAWIYSVSMTVKGIVLEKELRLKETLKNQGVSNAVIWCTWFLDSFSIMALSIFLLTLFIM
HGRILHYSDPFILFLFLLAFATATIMQSFLLSTLFSKASLAAACSGVIYFTLYLPHVLCFAWQDRMTADLKTTVSLLSSV
AFGFGTEYLVRFEEQGLGLQWSNIGKSPLEGDEFSFLLSMKMMLLDAALYGLLAWYLDQVFPGDYGTPLPWYFLLQESYW
LGGEGCSTREERALEKTEPLTEEMEDPEHPEGMNDSFFERELPGLVPGVCVKNLVKVFEPSGRPAVDRLNITFYENQITA
FLGHNGAGKTTTLSILTGLLPPTSGTVLIGGKDIETNLDVVRQSLGMCPQHNILFHHLTVAEHILFYAQLKGRSWEEAQL
EMEAMLEDTGLHHKRNEEAQDLSGGMQRKLSVAIAFVGDSKVVVLDEPTSGVDPYSRRSIWDLLLKYRSGRTIIMSTHHM
DEADLLGDRIAIISQGRLYCSGTPLFLKNCFGTGFYLTLVRKMKNIQSQRGGCEGVCSCTSKGFSTRCPTRVDEITEEQV
LDGDVQELMDLVYHHVPEAKLVECIGQELIFLLPNKNFKQRAYASLFRELEETLADLGLSSFGISDTPLEEIFLKVTEDA
GAGSMFVGGAQQKREQAGLRHPCSAPTEKLRQYAQAPHTCSPGQVDPPKGQPSPEPEDPGVPFNTGARLILQHVQALLVK
RFHHTIRSRKDFVAQIVLPATFVFLALMLSIIVPPFGEFPALTLHPWMYGHQYTFFSMDEPNNEHLEVLADVLLNRPGFG
NRCLKEEWLPEYPCINATSWKTPSVSPNITHLFQKQKWTAAHPSPSCKCSTREKLTMLPECPEGAGGLPPPQRTQRSTEV
LQDLTNRNISDYLVKTYPALIRSSLKSKFWVNEQRYGGISIGGKLPAIPISGEALVGFLSGLGQMMNVSGGPVTREASKE
MLDFLKHLETTDNIKVWFNNKGWHALVSFLNVAHNAILRASLPRDRDPEEYGITVISQPLNLTKEQLSDITVLTTSVDAV
VAICVIFAMSFVPASFVLYLIQERVTKAKHLQFISGVSPTTYWLTNFLWDIMNYAVSAGLVVGIFIGFQKKAYTSPDNLP
ALVSLLMLYGWAVIPMMYPASFLFEVPSTAYVALSCANLFIGINSSAITFVLELFENNRTLLRFNAMLRKLLIVFPHFCL
GRGLIDLALSQAVTDVYAQFGEEYSANPFQWDLIGKNLVAMAIEGVVYFLLTLLIQHHFFLTRWIAEPAREPVFDEDDDV
AEERQRVMSGGNKTDILKLNELTKVYSGSSSPAVDRLCVGVRPGECFGLLGVNGAGKTTTFKMLTGDTTVTSGDATVAGK
SILTSISDVHQNMGYCPQFDAIDDLLTGREHLYLYARLRGVPSKEIEKVANWGIQSLGLSLYADRLAGTYSGGNKRKLST
AIALTGCPPLLLLDEPTTGMDPQARRMLWNTIVSIIREGRAVVLTSHSMEECEALCTRLAIMVKGTFQCLGTIQHLKYKF
GDGYIVTMKIKSPKDDLLPDLNPVEQFFQGNFPGSVQRERHHSMLQFQVPSSSLARIFQLLISHKDSLLIEEYSVTQTTL
DQVFVNFAKQQTETYDLPLHPRAAGASWQAKLEEKSGRLQTQEPLPAGSEQLANGSNPTAAEDKHTRSPQ

>sp|Q9DB77|QCR2_MOUSE Cytochrome b-c1 complex subunit 2, mitochondrial OS=Mus musculus GN=Uqcrc2 PE=1 SV=1 
MKLLSRAGSFSRFYSLKVAPKVKTSAAPGGVPLQPQDLEFTKLPNGLVIASLENYAPLSRIGLFVKAGSRYEDSNNLGTS
HLLRLASSLTTKGASSFKITRGIEAVGGKLSVTATRENMAYTVEGIRSDIEILMEFLLNVTTAPEFRRWEVAALRSQLKI
DKAVAFQNSQTRIIENLHDVAYKNALANPLYCPDYRMGKITSEELHYFVQNHFTSARMALVGLGVSHSVLKQVAEQFLNM
RGGLGLAGAKAKYRGGEIREQNGDNLVHAAIVAESAAIGNAEANAFSVLQHLLGAGPHIKRGNNTTSLLSQSVAKGSHQP
FDVSAFNASYSDSGLFGIYTISQAAAAGEVINAAYNQVKAVAQGNLSSADVQAAKNKLKAGYLMSVETSEGFLSEIGSQA
LAAGSYMPPSTVLQQIDSVADADVVKAAKKFVSGKKSMAASGNLGHTPFLDEL

>sp|P05555|ITAM_MOUSE Integrin alpha-M OS=Mus musculus GN=Itgam PE=1 SV=2 
MTLKALLVTALALCHGFNLDTEHPMTFQENAKGFGQNVVQLGGTSVVVAAPQEAKAVNQTGALYQCDYSTSRCHPIPLQV
PPEAVNMSLGLSLAVSTVPQQLLACGPTVHQNCKENTYVNGLCYLFGSNLLRPPQQFPEALRECPQQESDIVFLIDGSGS
INNIDFQKMKEFVSTVMEQFKKSKTLFSLMQYSDEFRIHFTFNDFKRNPSPRSHVSPIKQLNGRTKTASGIRKVVRELFH
KTNGARENAAKILVVITDGEKFGDPLDYKDVIPEADRAGVIRYVIGVGNAFNKPQSRRELDTIASKPAGEHVFQVDNFEA
LNTIQNQLQEKIFAIEGTQTGSTSSFEHEMSQEGFSASITSNGPLLGSVGSFDWAGGAFLYTSKDKVTFINTTRVDSDMN
DAYLGYASAVILRNRVQSLVLGAPRYQHIGLVVMFRENFGTWEPHTSIKGSQIGSYFGASLCSVDMDADGNTNLILIGAP
HYYEKTRGGQVSVCPLPRGRARWQCEALLHGDQGHPWGRFGAALTVLGDVNGDKLTDVAIGAPGEQENQGAVYIFYGASI
ASLSASHSHRIIGAHFSPGLQYFGQSLSGGKDLTMDGLMDLAVGAQGHLLLLRAQPVLRLEATMEFSPKKVARSVFACQE
QVLKNKDAGEVRVCLRVRKNTKDRLREGDIQSTVTYDLALDPVRSRIRAFFDETKNNTRRRTQVFGLMQKCETLKLILPD
CVDDSVSPIILRLNYTLVGEPLRSFGNLRPVLAMDAQRFFTAMFPFEKNCGNDSICQDDLSITMSAMGLDTLVVGGPQDF
NMSVTLRNDGEDSYGTQVTVYYPSGLSYRKDSASQNPLTKKPWFVKPAESSSSSEGHGALKSTTWNINHPIFPANSEVTF
NVTFDVDSHASFGNKLLLKAIVASENNMSRTHKTKFQLELPVKYAIYMIVTSDESSIRYLNFTASEMTSKVIQHQYQFNN
LGQRSLPVSVVFWIPVQINNVTVWDHPQVIFSQNLSSACHTEQKSPPHSNFRDQLERTPVLNCSVAVCKRIQCDLPSFNT
QEIFNVTLKGNLSFDWYIKTSHGHLLLVSSTEILFNDSAFALLPGQESYVRSKTETKVEPYEVHNPVPLIVGSSIGGLVL
LALITAGLYKLGFFKRQYKDMMNEAAPQDAPPQ

>sp|Q8VEK3|HNRPU_MOUSE Heterogeneous nuclear ribonucleoprotein U OS=Mus musculus GN=Hnrnpu PE=1 SV=1 
MSSSPVNVKKLKVSELKEELKKRRLSDKGLKADLMDRLQAALDNEAGGRPAMEPGNGSLDLGGDAAGRSGAGLEQEAAAG
AEDDEEEEGIAALDGDQMELGEENGAAGAADAGAMEEEEAASEDENGDDQGFQEGEDELGDEEEGAGDENGHGEQQSQPP
AAAAQQQPSQQRGAGKEAAGKSSGPTSLFAVTVAPPGARQGQQQAGGDGKTEQKGGDKKRGVKRPREDHGRGYFEYIEEN
KYSRAKSPQPPVEEEDEHFDDTVVCLDTYNCDLHFKISRDRLSASSLTMESFAFLWAGGRASYGVSKGKVCFEMKVTEKI
PVRHLYTKDIDIHEVRIGWSLTTSGMLLGEEEFSYGYSLKGIKTCNCETEDYGEKFDENDVITCFANFETDEVELSYAKN
GQDLGVAFKISKEVLADRPLFPHVLCHNCAVEFNFGQKEKPYFPIPEDCTFIQNVPLEDRVRGPKGPEEKKDCEVVMMIG
LPGAGKTTWVTKHAAENPGKYNILGTNTIMDKMMVAGFKKQMADTGKLNTLLQRAPQCLGKFIEIAARKKRNFILDQTNV
SAAAQRRKMCLFAGFQRKAVVVCPKDEDYKQRTQKKAEVEGKDLPEHAVLKMKGNFTLPEVAECFDEITYVELQKEEAQK
LLEQYKEESKKALPPEKKQNTGSKKSNKNKSGKNQFNRGGGHRGRGGFNMRGGNFRGGAPGNRGGYNRRGNMPQRGGGGG
SGGIGYPYPRGPVFPGRGGYSNRGNYNRGGMPNRGNYNQNFRGRGNNRGYKNQSQGYNQWQQGQFWGQKPWSQHYHQGYY

>sp|Q6PDQ2|CHD4_MOUSE Chromodomain-helicase-DNA-binding protein 4 OS=Mus musculus GN=Chd4 PE=1 SV=1 
MASGLGSPSPCSAGSEEEDMDALLNNSLPPPHPENEEDPDEDLSEAETPKLKKKKKPKKPRDPKIPKSKRQKKELGDSSG
EGPEFVEEEEEVALRSDSEGSDYTPGKKKKKKLGPKKEKKSKSKRKEEEEEEDEDDDSKEPKSSAQLLEDWGMEDIDHVF
SEEDYRTLTNYKAFSQFVRPLIAAKNPKIAVSKMMMVLGAKWREFSTNNPFKGSSGASVAAAAAAAVAVVESMVTATEVA
PPPPPVEVPIRKAKTKEGKGPNARRKPKGSPRVPDAKKPKPKKVAPLKIKLGGFGSKRKRSSSEDDDLDVESDFDDASIN
SYSVSDGSTSRSSRSRKKLRTAKKKKKGEEEVTAVDGYETDHQDYCEVCQQGGEIILCDTCPRAYHMVCLDPDMEKAPEG
KWSCPHCEKEGIQWEAKEDNSEGEEILEEVGGDPEEEDDHHMEFCRVCKDGGELLCCDTCPSSYHIHCLNPPLPEIPNGE
WLCPRCTCPALKGKVQKILIWKWGQPPSPTPVPRPPDADPNTPSPKPLEGRPERQFFVKWQGMSYWHCSWVSELQLELHC
QVMFRNYQRKNDMDEPPSGDFGGDEEKSRKRKNKDPKFAEMEERFYRYGIKPEWMMIHRILNHSVDKKGHVHYLIKWRDL
PYDQASWESEDVEIQDYDLFKQSYWNHRELMRGEEGRPGKKLKKVKLRKLERPPETPTVDPTVKYERQPEYLDATGGTLH
PYQMEGLNWLRFSWAQGTDTILADEMGLGKTVQTAVFLYSLYKEGHSKGPFLVSAPLSTIINWEREFEMWAPDMYVVTYV
GDKDSRAIIRENEFSFEDNAIRGGKKASRMKKEASVKFHVLLTSYELITIDMAILGSIDWACLIVDEAHRLKNNQSKFFR
VLNGYSLQHKLLLTGTPLQNNLEELFHLLNFLTPERFHNLEGFLEEFADIAKEDQIKKLHDMLGPHMLRRLKADVFKNMP
SKTELIVRVELSPMQKKYYKYILTRNFEALNARGGGNQVSLLNVVMDLKKCCNHPYLFPVAAMEAPKMPNGMYDGSALIR
ASGKLLLLQKMLKNLKEGGHRVLIFSQMTKMLDLLEDFLEHEGYKYERIDGGITGNMRQEAIDRFNAPGAQQFCFLLSTR
AGGLGINLATADTVIIYDSDWNPHNDIQAFSRAHRIGQNKKVMIYRFVTRASVEERITQVAKKKMMLTHLVVRPGLGSKT
GSMSKQELDDILKFGTEELFKDEATDGGGDNKEGEDSSVIHYDDKAIERLLDRNQDETEDTELQGMNEYLSSFKVAQYVV
REEEMGEEEEVEREIIKQEESVDPDYWEKLLRHHYEQQQEDLARNLGKGKRIRKQVNYNDGSQEDRDWQDDQSDNQSDYS
VASEEGDEDFDERSEAPRRPSRKGLRNDKDKPLPPLLARVGGNIEVLGFNARQRKAFLNAIMRYGMPPQDAFTTQWLVRD
LRGKSEKEFKAYVSLFMRHLCEPGADGAETFADGVPREGLSRQHVLTRIGVMSLIRKKVQEFEHVNGRWSMPELAEVEEN
KKMSQPGSPSPKTPTPSTPGDTQPNTPAPVPPAEDGIKIEENSLKEEESTEGEKEVKSTAPEATVECAQPPAPAPATAPA
TATAPEDDKAPAEPPEGEEKVEKAEVKERTEEPMETEAKGTTEVEKVEEKSAVDLTPIVVEDKEEKKEEEEKKDVMLQNG
ETPKDLSDEKQKKNSKQRFMFNIADGGFTELHSLWQNEERAATVTKKTYEIWHRRHDYWLLAGIINHGYARWQDIQNDPR
YAILNEPFKGEMNRGNFLEIKNKFLARRFKLLEQALVIEEQLRRAAYLNMSEDPSHPSMALNTRFAEVECLAESHQHLSK
ESMAGNKPANAVLHKVLKQLEELLSDMKADVTRLPATIARIPPVAVRLQMSERNILSRLANRAPEPPPQQVAQQQ

>sp|Q4PZA2|ECE1_MOUSE Endothelin-converting enzyme 1 OS=Mus musculus GN=Ece1 PE=1 SV=1 
MRTVWSPLAAALAALGMSTYKRATLDEEDLVDSLSEGDVYPNGLQVNFRSSRSGQRCWAARTSVEKRLVVLVTLLAAGLV
ACLAALGIQYQTRTPPVCLTEACVSVTSSILNSMDPTVDPCQDFFSYACGGWIKANPVPDGHSRWGTFSNLWEHNQAVIK
HLLENATASVSEAERKAQVYYRACMNETRIEELRAKPLMELIEKLGGWNITGPWAKDNFQDTLQVVTAHYRTSPFFSVYV
SADSKNSNSNVIQVDQSGLGLPSRDYYLNKTENEKVLTGYLNYMVQLGKLLGGGDEDAIRPQMQQILDFETALANITIPQ
EKRRDEELIYHKVTAAELQTLAPAINWLPFLNTIFYPVEINESEPIVVYDKEYLRQVSTLINNTDKCLLNNYMMWNLVRK
TSSFLDQRFQDADEKFMEVMYGTKKTCIPRWKFCVSDTENNLGFALGPMFVKATFAEDSKNIASEIIMEIKKAFEESLST
LKWMDEETRRSAKEKADAIYNMIGYPNFIMDPKELDKVFNDYTAVPDLYFENAMRFFNFSWRVTADQLRKAPNRDQWSMT
PPMVNAYYSPTKNEIVFPAGILQAPFYTRSSPNALNFGGIGVVVGHELTHAFDDQGREYDKDGNLRPWWKNSSVEAFKQQ
TECMVQQYSNYSVNGEPVNGRHTLGENIADNGGLKAAYRAYQNWVKKNGAEQTLPTLGLTSNQLFFLGFAQVWCSVRTPE
SSHEGLITDPHSPSRFRVIGSLSNSKEFSEHFRCPPGSPMNPHHKCEVW

>sp|P67871|CSK2B_MOUSE Casein kinase II subunit beta OS=Mus musculus GN=Csnk2b PE=1 SV=1 
MSSSEEVSWISWFCGLRGNEFFCEVDEDYIQDKFNLTGLNEQVPHYRQALDMILDLEPDEELEDNPNQSDLIEQAAEMLY
GLIHARYILTNRGIAQMLEKYQQGDFGYCPRVYCENQPMLPIGLSDIPGEAMVKLYCPKCMDVYTPKSSRHHHTDGAYFG
TGFPHMLFMVHPEYRPKRPANQFVPRLYGFKIHPMAYQLQLQAASNFKSPVKTIR

>sp|P19096|FAS_MOUSE Fatty acid synthase OS=Mus musculus GN=Fasn PE=1 SV=2 
MEEVVIAGMSGKLPESENLQEFWANLIGGVDMVTDDDRRWKAGLYGLPKRSGKLKDLSKFDASFFGVHPKQAHTMDPQLR
LLLEVSYEAIVDGGINPASLRGTNTGVWVGVSGSEASEALSRDPETLLGYSMVGCQRAMMANRLSFFFDFKGPSIALDTA
CSSSLLALQNAYQAIRSGECPAALVGGINLLLKPNTSVQFMKLGMLSPDGTCRSFDDSGSGYCRSEAVVAVLLTKKSLAR
RVYATILNAGTNTDGSKEQGVTFPSGEVQEQLICSLYQPAGLAPESLEYIEAHGTGTKVGDPQELNGITRSLCAFRQAPL
LIGSTKSNMGHPEPASGLAALTKVLLSLEHGVWAPNLHFHNPNPEIPALLDGRLQVVDRPLPVRGGNVGINSFGFGGSNV
HVILQPNTRQAPAPTAHAALPHLLHASGRTLEAVQDLLEQGRQHSQDLAFVSMLNDIAATPTAAMPFRGYTVLGVEGRVQ
EVQQVSTNKRPLWFICSGMGTQWRGMGLSLMRLDSFRESILRSDEAVKPLGVKVSDLLLSTDERTFDDIVHAFVSLTAIQ
IALIDLLTSVGLKPDGIIGHSLGEVACGYADGCLSQREAVLAAYWRGQCIKDAHLPPGSMAAVGLSWEECKQRCPAGVVP
ACHNSEDTVTISGPQAAVNEFVEQLKQEGVFAKEVRTGGLAFHSYFMEGIAPTLLQALKKVIREPRPRSARWLSTSIPEA
QWQSSLARTSSAEYNVNNLVSPVLFQEALWHIPEHAVVLEIAPHALLQAVLKRGVKSSCTIIPLMKRDHKDNLEFFLTNL
GKVHLTGINVNPNALFPPVEFPAPRGTPLISPHIKWDHSQTWDVPVAEDFPNGSSSSSATVYSIDASPESPDHYLVDHCI
DGRVIFPGTGYLCLVWKTLARSLGLSLEETPVVFENVSFHQATILPKTGTVALEVRLLEASHAFEVSDTGNLIVSGKVYL
WEDPNSKLFDHPEVPTPPESASVSRLTQGEVYKELRLRGYDYGPQFQGICEATLEGEQGKLLWKDNWVTFMDTMLQVSIL
GSSQQSLQLPTRVTAIYIDPATHRQKVYRLKEDTQVADVTTSRCLGITVSGGIHISRLQTTATSRRQQEQLVPTLEKFVF
TPHMEAECLSESTALQKELQLCKGLARALQTKATQQGLKAAMLGQEDPPQHGLPRLLAAACQLQLNGNLQLELGEALAQE
RLLLPEDPLISGLLNSQALKACVDTALENLSTLKMKVAEVLAGEGHLYSRIPALLNTQPMLQLEYTATDRHPQALKDVQT
KLQQHDVAQGQWNPSDPAPSSLGALDLLVCNCALATLGDPALALDNMVAALKEGGFLLVHTVLKGHALGETLACLPSEVQ
PAPSLLSQEEWESLFSRKALHLVGLKRSFYGTALFLCRRAIPQEKPIFLSVEDTSFQWVDSLKSTLATSSSQPVWLTAMD
CPTSGVVGLVNCLRKEPGGHRIRCILLSNLSNTSHAPKLDPGSPELQQVLKHDLVMNVYRDGAWGAFRHFQLEQDKPKEQ
TAHAFVNVLTRGDLASIRWVSSPLKHTQPSSSGAQLCTVYYASLNFRDIMLATGKLSPDAIPGKWASRDCMLGMEFSGRD
RCGRRVMGLVPAEGLATSVLLSSDFLWDVPSSWTLEEAASVPVVYTTAYYSLVVRGRIQRGETVLIHSGSGGVGQAAISI
ALSLGCRVFTTVGSAEKRAYLQARFPQLDDTSFANSRDTSFEQHVLLHTGGKGVDLVLNSLAEEKLQASVRCLAQHGRFL
EIGKFDLSNNHPLGMAIFLKNVTFHGILLDALFEEANDSWREVAALLKAGIRDGVVKPLKCTVFPKAQVEDAFRYMAQGK
HIGKVLVQVREEEPEAVLPGAQPTLISAISKTFCPAHKSYIITGGLGGFGLELARWLVLRGAQRLVLTSRSGIRTGYQAK
HIREWRRQGIQVLVSTSNVSSLEGARALIAEATKLGPVGGVFNLAMVLRDAMLENQTPELFQDVNKPKYNGTLNLDRATR
EACPELDYFVAFSSVSCGRGNAGQTNYGFANSTMERICEQRRHDGLPGLAVQWGAIGDVGIVLEAMGTNDTVIGGTLPQR
ISSCMEVLDLFLNQPHAVLSSFVLAEKKAVAHGDGDTQRDLVKAVAHILGIRDLAGINLDSTLADLGLDSLMGVEVRQIL
EREHDLVLPMREVRQLTLRKLQEMSSKTDSATDTTAPKSRSDTSLKQNQLNLSTLLVNPEGPTLTQLNSVQSSERPLFLV
HPIEGSTTVFHSLAAKLSVPTYGLQCTQAAPLDSIPNLAAYYIDCIKQVQPEGPYRIAGYSFGACVAFEMCSQLQAQQGP
APTHNNLFLFDGSHTYVLAYTQSYRAKMTPGCEAEAEAEALCFFIKQFLDVEHSKVLEALLPLKSLEDRVAASVDLITKS
HHSLDRRELSFAAVSFYHKLRAADQYKPKAKYHGNVTLLRAKTGGTYGEDLGADYNLSQVCDGKVSVHIIEGDHRTLLEG
SGLESIINIIHSSLAEPRVSVREG

>sp|Q9DBH5|LMAN2_MOUSE Vesicular integral-membrane protein VIP36 OS=Mus musculus GN=Lman2 PE=1 SV=2 
MAAEAWLWRWGWGWGQRCPGRPGLPGPGPSPTTFLHLLLLLGPVAADITDGNSEHLKREHSLIKPYQGVGSSSMPLWDFQ
GSTMLTSQYVRLTPDERSKEGSIWNHQPCFLKDWEMHVHFKVHGTGKKNLHGDGIALWYTRDRLVPGPVFGSKDNFHGLA
IFLDTYPNDETTERVFPYISVMVNNGSLSYDHSKDGRWSELAGCTADFRNRDHDTFLAVRYSRGRLTVMTDLEDKNEWKN
CIDITGVRLPTGYYFGASAGTGDLSDNHDIISIKLFQLTVERTPEEESIDWTKIEPGVNFLKSPKDNVDDPTGNFRNGPL
TGWRVFLLLLCALLGVVVCAVVGAVVFQKRQERNKRFY

>sp|Q9Z0J4-2|NOS1_MOUSE Isoform N-NOS-2 of Nitric oxide synthase, brain OS=Mus musculus GN=Nos1 
MEEHTFGVQQIQPNVISVRLFKRKVGGLGFLVKERVSKPPVIISDLIRGGAAEQSGLIQAGDIILAVNDRPLVDLSYDSA
LEVLRGIASETHVVLILRGPEGFTTHLETTFTGDGTPKTIRVTQPLGTPTKAVDLSRQPSASKDQPLAVDRVPGPSNGPQ
HAQGRGQGAGSVSQANGVAIDPTMKNTKANLQDSGEQDELLKEIEPVLSILTGGGKAVNRGGPAKAEMKDTGIQVDRDLD
GKLHKAPPLGGENDRVFNDLWGKGNVPVVLNNPYSENEQSPASGKQSPTKNGSPSRCPRFLKVKNWETDVVLTDTLHLKS
TLETGCTEQICMGSIMLPSHHIRKSEDVRTKDQLFPLAKEFLDQYYSSIKRFGSKAHMDRLEEVNKEIESTSTYQLKDTE
LIYGAKHAWRNASRCVGRIQWSKLQVFDARDCTTAHGMFNYICNHVKYATNKGNLRSAITIFPQRTDGKHDFRVWNSQLI
RYAGYKQPDGSTLGDPANVEFTEEVAKKMDLDMRKTSSLWKDQALVEINIAVLYSFQSDKVTIVDHHSATESFIKHMENE
YRCRGGCPADWVWIVPPMSGSITPVFHQEMLNYRLTPSFEYQPDPWNTHVWKGTNGTPTKRRAIGFKKLAEAVKFSAKLM
GQAMAKRVKATILYATETGKSQAYAKTLCEIFKHAFDAKAMSMEEYDIVHLEHEALVLVVTSTFGNGDPPENGEKFGCAL
MEMRHPNSVQEERKSYKVRFNSVSSYSDSRKSSGDGPDLRDNFESTGPLANVRFSVFGLGSRAYPHFCAFGHAVDTLLEE
LGGERILKMREGDELCGQEEAFRTWAKKVFKAACDVFCVGDDVNIEKANNSLISNDRSWKRNKFRLTYVAEAPELTQGLS
NVHKKRVSAARLLSRQNLQSPKSSRSTIFVRLHTNGNQELQYQPGDHLGVFPGNHEDLVNALIERLEDAPPANHVVKVEM
LEERNTALGVISNWKDESRLPPCTIFQAFKYYLDITTPPTPLQLQQFASLATNEKEKQRLLVLSKGLQEYEEWKWGKNPT
MVEVLEEFPSIQMPATLLLTQLSLLQPRYYSISSSPDMYPDEVHLTVAIVSYHTRDGEGPVHHGVCSSWLNRIQADDVVP
CFVRGAPSFHLPRNPQVPCILVGPGTGIAPFRSFWQQRQFDIQHKGMNPCPMVLVFGCRQSKIDHIYREETLQAKNKGVF
RELYTAYSREPDRPKKYVQDVLQEQLAESVYRALKEQGGHIYVCGDVTMAADVLKAIQRIMTQQGKLSEEDAGVFISRLR
DDNRYHEDIFGVTLRTYEVTNRLRSESIAFIEESKKDTDEVFSS

>sp|Q3UMY5|EMAL4_MOUSE Echinoderm microtubule-associated protein-like 4 OS=Mus musculus GN=Eml4 PE=1 SV=1 
MDGFAGSLDDSISAASTSDVQDRLSALESRVQQQEDEITVLKAALADVLRRLAISEDHVASVKKSMPSKGQPSLREAISM
SCITNGSGISRKQNHTSSVSIARKETLSSAAKSGTEKKKEKPQGQREKKEDSHSNDQSPQIRASPSPQPSSQPLQINRQT
PESKSSAPIKSIKRPPTAEKSHNSWENSDDSRNKLMKTVSTSKLISKVIKNADKHKDVIVNQAKMSTREKNSQEGEYIKM
FMRGRPITMFIPSDVDNYDDIRTELPPEKLKLEWVYGYRGKDCRANVYLLPTGEIVYFIASVVVLFNYEERTQRHYLGHT
DCVRCLAVHPDKIRIATGQIAGVDKDGRPLQPHVRVWDSVSLTTLHVIGLGTFERGVGCLDFSKADSGVHLCVIDDSNEH
MLTVWDWQKKSKIAEIKTTNEVVLAVEFHPTDANTIITCGKSHIFFWTWSGNSLTRKQGIFGKYEKPKFVQCLAFLGNGD
VLTGDSGGVMLIWSKTMVEPPPGKGPKGVYQINRQIKAHDGSVFTLCQMRNGMLLTGGGKDRKIILWDHDLNLEREIEVP
DQYGTIRAVAEGRAEQFLVGTSRNFILRGTFNDGFQIEVQGHRDELWGLATHPFKDLLLTCAQDRQVCMWNSVEHRLEWT
RLVDEPGHCADFHPSGTVVAIGTHSGRWFVLDAETRDLVSIHTDGNEQLSVMRYSVDGTLLAVGSHDNFIYLYTVLENGR
KYSRYGKCTGHSSYITHLDWSPDNKHIMSNSGDYEILYWDIENGCKLIRNRSDCKDIDWTTYTCVLGFQVFGVWPEGSDG
TDINALVRSHNRRVIAVADDFCKVHLFQYPCSKAKAPSHKYSAHSSHVTNVSFTHNDSHLISTGGKDMSIIQWKLVEKLP
VPQNEVITDASVTKTPASSSETARPSNSPPLPPSLPLTGTAEEESRMGSSPTLVENSLEQIAEPSEEQSEWGSEDLGVVI
DEEPASELSETQGATELPEEERGITPLC

>sp|Q3UU96|MRCKA_MOUSE Serine/threonine-protein kinase MRCK alpha OS=Mus musculus GN=Cdc42bpa PE=1 SV=2 
MSGEVRLRQLEQFILDGPAQTNGQCFSVETLLDILICLYDECNNSPLRREKNILEYLEWAKPFTSKVKQMRLHREDFEIL
KVIGRGAFGEVAVVKLKNADKVFAMKILNKWEMLKRAETACFREERDVLVNGDSKWITTLHYAFQDDNNLYLVMDYYVGG
DLLTLLSKFEDRLPEEMARFYLAEMVIAIDSVHQLHYVHRDIKPDNILMDMNGHIRLADFGSCLKLMEDGTVQSSVAVGT
PDYISPEILQAMEDGKGRYGPECDWWSLGVCMYEMLYGETPFYAESLVETYGKIMNHKERFQFPAQVTDVSENAKDLIRR
LICSREHRLGQNGIEDFKKHPFFSGIDWDNIRNCEAPYIPEVSSPTDTSNFDVDDDCLKNSETMPPPTHTAFSGHHLPFV
GFTYTSSCVLSDRSCLRVTAGPTSLDLDVSVQRTLDNNLATEAYERRIKRLEQEKLELTRKLQESTQTVQALQYSTVDGP
LTASKDLEIKSLKEEIEKLRKQVAEVNHLEQQLEEANSVRRELDDAFRQIKASEKQIKTLQQEREELNKELVQASERLKN
QSKELKDAHCQRKLAMQEFMEINERLTELHTQKQKLARHVRDKEEEVDLVMQKAESLRQELRRAERAKKELEVHTEALIA
EASKDKKLREQSEHYSKQLENELEGLKQKQISYSPGICSIEHQQEITKLKTDLEKKSIFYEEEISKREGIHASEIKNLKK
ELHDSEGQQLALNKEILVLKDKLEKTRRESQSEREEFENEFKQQYEREKVLLTEENKKLTSELDKLTSLYESLSLRNQHL
EEEVKDLADKKESVAHWEAQITEIIQWVSDEKDARGYLQALASKMTEELEALRNSSLGTRATDMPWKMRRFAKLDMSARL
ELQSALDAEIRAKQAIQEELNKVKASNILTECKLKDSEKKNLELLSEIEQLIKDTEELRSEKGIEHQDSQHSFLAFLNTP
TDALDQFEIADCAPLPAHTPTLRKKGCPASTGFPPKRKTHQFFVKSFTAPTKCHQCTSLMVGLIRQGCSCEVCGFSCHIT
CVNKAPTVCPVPPEQTKGPLGIDPQKGVGTAYEGHVRIPKPAGVKKGWQRALAVVCDFKLFLYDIAEGKASQPTSVISQV
IDMRDEEFSVSSVLASDVIHASRKDIPCIFRVTASQLSAPSNKCSILMLADSENERSKWVGVLSELHKILKKNKFRDRSV
YVPKEAYDSTLPLIKTTQAAAIIDHERIALGNEEGLFVVHVTKDEIVRVGDNKKIHQIELIPSDQLVAVISGRNRHVRLF
PMSALDGRETDFYKLAETKGCQTIAAGKVRHGALSCLCVAMKRQVLCYELFQSKTRHRKFKEIQVPCNVQWMAIFSEHLC
VGFQSGFLRYPLNGEGGPCNMLHSNDHTLSFISHQPMDALCAVEISNKEYLLCFNSIGIYTDCQGRRSRQQELMWPANPS
SCCYNAPYLSVYSENAVDIFDVNSMEWIQTLPLKKVRPLNTEGSLNLLGLETIRLIYFKNKMAEGDELVVPETSDNSRKQ
MVRNINNKRRYSFRVPEEERMQQRREMLRDPEMRNKLISNPTNFNHIAHMGPGDGIQILKDLPMNPRPQESRTVFSGSVS
IPSITKSRPEPGRSMSASSGLSARSSAQNGSALKREFSGGSYNTKRQPMPSPSEGSLSSGGMDQGSDAPARDYDGEDSDS
PRHSTASNSSNLSSPPSPISPQKTKSLSLESTDRGSWDP

>tr|Q5SVI3|Q5SVI3_MOUSE Calcium/calmodulin-dependent protein kinase type II subunit beta OS=Mus musculus GN=Camk2b PE=1 SV=1 
MATTVTCTRFTDEYQLYEDIGKGAFSVVRRCVKLCTGHEYAAKIINTKKLSARDHQKLEREARICRLLKHSNIVRLHDSI
SEEGFHYLVFDLVTGGELFEDIVAREYYSEADASHCIQQILEAVLHCHQMGVVHRDLKPENLLLASKCKGAAVKLADFGL
AIEVQGDQQAWFGFAGTPGYLSPEVLRKEAYGKPVDIWACGVILYILLVGYPPFWDEDQHKLYQQIKAGAYDFPSPEWDT
VTPEAKNLINQMLTINPAKRITAHEALKHPWVCQRSTVASMMHRQETVECLKKFNARRKLKGAILTTMLATRNFSVGRQT
TAPATMSTAASGTTMGLVEQAKSLLNKKADGVKEPQTTVIHNPVDGIKESSDSTNTTIEDEDAKARKQEIIKTTEQLIEA
VNNGDFEAYAKICDPGLTSFEPEALGNLVEGMDFHRFYFENLLAKNSKPIHTTILNPHVHVIGEDAACIAYIRLTQYIDG
QGRPRTSQSEETRVWHRRDGKWQNVHFHCSGAPVAPLQ

>tr|B2RRI5|B2RRI5_MOUSE Leucine-rich repeats and immunoglobulin-like domains protein 2 OS=Mus musculus GN=Lrig2 PE=1 SV=1 
MAAAPRGIWEQRRLGCGLGPLARLLILAQALRLLPAARAGLCPAPCACRLPLLDCSRRKLPAPSWRALSGPLPSDISSLD
LSHNRLSNWNNTLESQTLQEVKMNYNELTEIPYFGEPTPNITLLSLVHNLIPEINAEAFELYSALESLDLSSNIISEIKT
SSFPRMSLKYLNLSNNRISTLEAGCFDNLSDSLLVVKLNRNRISMIPPKVFKLPHLQFLELKRNRIKIVEGLTFQGLDSL
RSLKMQRNGISKLKDGAFFGLNNMEELELEHNNLTGVNKGWLYGLRMLQQLYMSQNAIEKISPDAWEFCQRLSELDLSYN
QLTRLDESAFVGLSLLERLNLGDNRVTHIADGVFRFLSNLQTLDLRNNDISWAIEDASEAFSGLKSLTKLILQGNRIKSV
TQKAFIGLESLEYLDLNNNAIMSIQENAFSQTHLKGLVLNTSSLLCDCHLKWLLQWLVDNNFHHSVNVSCAHPEWLAGQS
ILNVDLKDFVCDDFLKPQIRTHPESTIALRGVNVTLTCTAVSSSDSPMSTIWRKDSEILYDVDIENFVRYRQQDGEALEY
TSVLRLFSVNFTDEGKYQCIVTNHFGSNYSQKAKLTVNEMPSFLKTPMDLTIRTGAMARLECAAEGHPTPQISWQKDGGT
DFPAARERRMHVMPEDDVFFIANVKIEDMGIYSCMAQNIAGGLSANASLTVLETPSFIRPLEDKTVTRGETAVLQCIAGG
SPAPRLNWTKDDGPLLVTERHFFAAANQLLIIVDAGLEDAGKYTCLMSNTLGTERGHIYLNVISSPNCDSSQSSIGHEDD
GWTTVGIVIIVVVCCVVGTSLIWVIVIYHMRRKNEDYSITNTDIPSYLSSQGTLSEPQEGYSNSEAGSHQQLMPPANGYT
HRGTDGGAGTRVICSDCYDNANIYSRTREYCPYTYIAEEDVLDQALSSLMVQMPKETFLSHPPQDAANLESLIPSAEREP
AAFPTNHERMTENLPFSQRSSEIFQRPLWNMNRELGLLPFSQQPVLESPELTERDPNCSSPVTCRRLHDHAFDFSRTRII
QDGTEGT

>sp|Q99PH1|LRRC4_MOUSE Leucine-rich repeat-containing protein 4 OS=Mus musculus GN=Lrrc4 PE=1 SV=2 
MKLLWQVTVHHTWNAVLLPVVYLTAQVWILCAAIAAAASAGPQNCPSVCSCSNQFSKVVCTRRGLSEVPQGIPSNTRYLN
LMENNIQMIQADTFRHLHHLEVLQLGRNSIRQIEVGAFNGLASLNTLELFDNWLTVIPSGAFEYLSKLRELWLRNNPIES
IPSYAFNRVPSLMRLDLGELKKLEYISEGAFEGLFNLKYLNLGMCNIKDMPNLTPLVGLEELEMSGNHFPEIRPGSFHGL
SSLKKLWVMNSQVSLIERNAFDGLASLVELNLAHNNLSSLPHDLFTPLRYLVELHLHHNPWNCDCDILWLAWWLREYIPT
NSTCCGRCHAPMHMRGRYLVEVDQAAFQCSAPFIMDAPRDLNISEDRMAELKCRTPPMSSVKWLLPNGTVLSHASRHPRI
SVLNDGTLNFSRVLLIDTGVYTCMVTNVAGNSNASAYLNVSSAELNTPNFSFFTTVTVETTEISPEDITRKYKPVPTTST
GYQPAYTTSTTVLIQTTRVPKQVPVPSTDTTDKMQTSLDEVMKTTKIIIGCFVAVTLLAAAMLIVFYKLRKRHQQRSTVT
AARTVEIIQVDEDIPAAAPAAATAAPSGVSGEGAVVLPTIHDHINYNTYKPAHGAHWTENSLGNSLHPTVTTISEPYIIQ
THTKDKVQETQI

>sp|E9PVB5|TTC17_MOUSE Tetratricopeptide repeat protein 17 OS=Mus musculus GN=Ttc17 PE=1 SV=1 
MAAAIGVRGRFELLPRSGPGWLLSLSALLSVVARGALATTHWVVTEDGKIQQQVDSPMNLKHPHDLVILMRQETTVNYLK
ELEKQLVAQKIHIEENEDRDTGLEQRHNKEDPDCIKAKVPLGDLDLYDGTYITLESKDIRPEDFIDTESPVPPDPEQPDC
TKILELPYSIHAFQHLRGVQERVNLSAPLLPKEDPIFTYLSKRLGRSIDDIGHLIHEGLQKNASSWVLYNLASFYWRIKN
EPYQVVECAMRALHFSSRHNKDIALVNLANVLHRAHFSADAAVVVHAALDDSDFFTSYYTLGNIYAMLGEYNHSVLCYDH
ALQAKPGFEQAIKRKHAVLCQQKLEQKLEAQHRSLQRTLNELKEYQKQHDHYLRQQEILEKHKLIQEEQILRNIIHETQM
AKEAQLGNHQICRLVNQQHSLHCQWDQPVRYHRGDIFENVDYVQFGDDSSTSSMMSVNFDVPTNQSDVSESVRSSPVAHS
VLWVWGRDSDAYRDKQHILWPKRADCTDSYPRVPLGGELPTYFLPPENKGLRIHELTSDDYSSEEEAQPPDCSITDYRKS
HTLSYLVKELEVRMDLKAKIPDDHARKILLSRIKNYTVPEEEIGSFLFHAINKPNAPVWLILNEAGLYWRAVGNSTFAIA
CLQRALNLAPVQYQDIPLVNLANLLIHYGLHLDATKLLLQAVAVNSSEPLTFLSLGNAYLALKNVSGALEAFRQALKLST
KCPECESSLKLIRCMQFYPFLYNATSSVCGGHCHEKPLDNSHDKQKYFAKPQSLDAAAEEPSGHGADEDPVLSVENAGRD
SDALRLESTVVEESNGSDEVEKSDETKMSEEILALVDEFQQAWPLEGFGGTLEMKGRRLDLQGIRVLKKGPQDGVAKSSC
YGDCRSEDDEATEWITFQVKRVKKPKGDHKKPPGKKVEASQAENGQRYQANLEITGPKVASPGPQEKKRDYQSLGWPSPD
ECLKLRWVELTAIVSTWLAVSSKNIDITEHIDFATPIQQPAMEPLCNGNLPTSMHTLDHLHGVSNRASLHYTGESQLTEV
LQNLGKDQYPQQSLEQIGTRIAKVLEKNQTSWVLSSMAALYWRVKGQGKKAIDCLRQALHYAPHQMKDVPLISLANILHN
AKLWNDAVIVATMAVEIAPHFAVNHFTLGNVYVAMEEFEKALVWYESTLKLQPEFVPAKNRIQTIQCHLMLKKGRRSP

>sp|P60882|MEGF8_MOUSE Multiple epidermal growth factor-like domains protein 8 OS=Mus musculus GN=Megf8 PE=1 SV=2 
MALGGALALALALALAVLGPLSLRVLAGDCKGQRQVLREAPGFVTDGAGNYSVNGNCEWLIEAPSPQHRILLDFLFLDTE
CTYDYLFVYDGDSPQGPLLASLSGSTRPPPIEASSGKMLLHLFSDANYNLLGFNASFRFSLCPGGCQNHGQCKSPGVCVC
EPGWGGPDCGLQECSAYCGSHGTCASTLGPCRCEPGFLGRACDLHLWENQGAGWWHSVSAGDPAFSARIGAAGAFLSPPG
LLAVFGGQDLNKALGDLVLYNFSTNTWESWDLTPAPAARHSHVAVAWAGLLVLMGGELANGLLTNDVWAFSPLGGGHWEL
LAPPASSSSGPPGLAGHAAALVDDIWLYVSGGRTQHDLFSSGLFRFRLDHTSRGYWEQVIPAGGRPPAATGHSMVFHAPS
RTLLVHGGHRPSTARFSVRVNSTELFHVERRVWTTLKGRDGLQGPRERAFHTASVLGNYMVVYGGNVHTHYQEEKCYEDG
IFFYHLGCHQWVSGAELAPPGTPEGRAAPPSGRYSHVAAVLGGSVLLVAGGYSGRPRGDLMAYKVPPFVFQAPALDYHLD
YCSMYTDHSVCSRDPECSWCQGACQAAPPPGTPSGACPAASCLGLGRLLSDCQACLAFSSPTAPPRGPGALGWCVHNESC
LPRPEQARCRGEQISGTVGWWGPAPVFVTSLEACVTQSFLPGLHLLTFQQPPNASQPDKVSIVRSTTITLTPSPETDVSL
VYRGFIHPLLPGGPGGPGAEDVAVWARAQRLHVLARMARGPDTENMEEVGRWVAQQEKETRRLQRPGSDRLFPLPGRGNK
YAVEIRGQLNGSAGPGHSELTLLWDRTGVPGGSEISFFFLEPYRSSACTSYSSCLGCLADQGCGWCLNSATCHLRQGRAH
CEDDGSGESLLVLVPALCPLCEEHRDCHACTQDPFCEWHQSTNRKGDAACSRRGRGRGALKNPEECPPLCSQRLTCEDCL
ANSSQCAWCQSTHTCFLFAAYLARYPHGGCRGWDDSVHSEPRCRSCGGFLTCHECLQSHECGWCGNEDNPTLGRCLQGDF
SGPLGGGNCSLWVGEGLGLPVALPARWAYARCPDVDECRLGLARCHPRATCLNTPLSYECHCQRGYQGDGITHCNRTCLE
DCGHGVCSGPPDFTCVCDLGWTSDLPPPTPAPGPPAPRCSRDCGCSFHSHCRRRGPGYCDECQDWTWGEHCERCRPGSFG
NATGSGGCRPCQCNGHGDPRRGHCDNLTGLCFCQDHTEGAHCQICSPGYYGDPRAGGSCFRECGGRALLTNVSSVALGSR
RFGGLLPPGGGAARAGPGLSYCVWVVSATEALQPCVPGTLCPPLTLTFSPDSSTPCTLSYVLAFDGFPRFLDTGVVQSDR
SLIAAFCGQRRDRPLTVQALSGLLVLHWEANGSSSWGFNASVGSARCGSGGPGSCPVPQECVPQDGAAGAGLCRCPQGWA
GPHCRMALCPENCNAHTGAGICNQSLGVCICAEGFGGPDCATKLDGGQLVWETLMDSRLSADTASRFLHRLGHTMVEGPD
ATLWMFGGLGLPQGLLGNLYRYSVSERRWTQMLAGAEDGGPGPSPRSFHAAAYVPAGRGAMYLLGGLTAGGVTRDFWVLN
LTTLQWRQEKPPQNMELPAVAGHTLTARRGLSLLLVGGYSPENGFNQQLLEYQLATGTWVSGAQSGTPPTGLYGHSAVYH
EATDSLYVFGGFRFHVELAAPSPELYSLHCPDRTWSLLAPSQGAKPRPRLFHASALLGDTMVVLGGRSDPDEFSSDVLLY
QVNCNTWLLPALTRPAFVGSPMEESVAHAVAAVGSRLYISGGFGGVALGRLLALTLPPDPCRLLPSPEACNQSGACTWCH
GACLSGDQAHRLGCGVPPCSPMPRSPEECRRLRTCSECLARHPRTLQPGDGEASIPRCKWCTNCPEGACIGRNGSCTSEN
DCRINQREVFWAGNCSEAACGAADCEQCTREGKCMWTRQFKRTGETRRILSVQPTYDWTCFSHSLLNVSPMPVESSPPLP
CPTPCHLLPNCTSCLASKGADGGWQHCVWSSSLQQCLSPSYLPLRCMAGGCGRLLRGPESCSLGCAQATQCALCLRRPHC
GWCAWGGQDGGGHCMEGGLSGPRDGLTCGRPGASWAFLSCPPEDECANGHHDCNETQNCHDQPHGYECSCKTGYTMDNVT
GVCRPVCAQGCVNGSCVEPDHCRCHFGFVGRNCSTECRCNRHSECAGVGAQDHCLLCRNHTKGSHCEQCLPLFVGSALGG
GTCRPCHAFCRGNSHVCVSRKELEMARKEPEKYSLDPEEIETWVAEGPSEDEAVCVNCQNNSYGDRCESCLHGYFLLDGK
CTKCQCNGHADTCNEQDGTGCPCQNNTETGTCQGSSPSDRRDCYKYQCAKCRESFHGSPLGGQQCYRLISVEQECCLDPT
SQTNCFHEPKRRALGPGRTVLFGVQPKFTNVDIRLTLDVTFGAVDLYVSTSYDTFVVRVAPDTGVHTVHIQPPPPPPPPP
PPADGVPRVAADLGGLGTGSGSGSPVEPRVREVWPRGLITYVTVTEPSAVLVVRSVRDRLVITYPHEHHALKSSRFYLLL
LGVGDPNGPGANGSADSQGLLFFRQDQAHIDLFVFFSVFFSCFFLFLSLCVLLWKAKQALDQRQEQRRHLQEMTKMASRP
FAKVTVCFPPDPAGPAPAWKPAGLPPPAFRRSEPFLAPLLLTGAGGPWGPMGGGCCPPALPATTAGLRAGPITLEPTEDG
MAGVATLLLQLPGGPHAPNGACLGSALVTLRHRLHEYCGGSGGAGGSGHGGGGGRKGLLSQDNLTSMSL

>sp|Q8R373|CLMP_MOUSE CXADR-like membrane protein OS=Mus musculus GN=Clmp PE=1 SV=1 
MSLFFLWLVSYYVGTLGTHTEIKRVAEEKVTLPCHHQLGLPEKDTLDIEWLLTDNEGNQKVVITYSSRHVYNNLTEEQKG
RVAFASNFLAGDASLQIEPLKPSDEGRYTCKVKNSGRYVWSHVILKVLVRPSKPKCELEGEPTEGSDLTLQCESASGTKP
IVYYWQRIREKEGEDEHLPPKSRIDYNNPGRVLLQNLTMASSGLYQCTAGNEAGKESCVVRVTVQYVQSIGMVAGAVTGI
VAGALLIFLLIWLLIRRKSKDRYEEEDRPNEIREDAEAPRARLVKPSSSSSGSRSSRSGSSSTRSTGNSASRSQRTLSSE
AAPQQPGLAPQAYSLIGPEVRGSEPKKVHHTTLTKAETTLSTTPSQSKAFQTV

>tr|Q5F4S9|Q5F4S9_MOUSE Protein Trpm3 OS=Mus musculus GN=Trpm3 PE=1 SV=1 
MGKKWRDAGELERGCSDREDSAESRRRSRSASRGRFAESWKRLSSKQGSTKRSGLPAQQTPAQKSWIERAFYKRECVHII
PSTKDPHRCCCGRLIGQHVGLTPSISVLQNEKNESRLSRNDIQSEKWSISKHTQLSPTDAFGTIEFQGGGHSNKAMYVRV
SFDTKPDLLLHLMTKEWQLELPKLLISVHGGLQNFELQPKLKQVFGKGLIKAAMTTGAWIFTGGVNTGVIRHVGDALKDH
ASKSRGKICTIGIAPWGIVENQEDLIGRDVVRPYQTMSNPMSKLTVLNSMHSHFILADNGTTGKYGAEVKLRRQLEKHIS
LQKINTRIGQGVPVVALIVEGGPNVISIVLEYLRDTPPVPVVVCDGSGRASDILAFGHKYSEEGGLINESLRDQLLVTIQ
KTFTYTRTQAQHLFIILMECMKKKELITVFRMGSEGHQDIDLAILTALLKGANASAPDQLSLALAWNRVDIARSQIFIYG
QQWPVGSLEQAMLDALVLDRVDFVKLLIENGVSMHRFLTISRLEELYNTRHGPSNTLYHLVRDVKKREYPGFGWIYFKGN
LPPDYRISLIDIGLVIEYLMGGAYRCNYTRKRFRTLYHNLFGPKRPKALKLLGMEDDIPLRRGRKTTKKREEEVDIDLDD
PEINHFPFPFHELMVWAVLMKRQKMALFFWQHGEEAMAKALVACKLCKAMAHEASENDMVDDISQELNHNSRDFGQLAVE
LLDQSYKQDEQLAMKLLTYELKNWSNATCLQLAVAAKHRDFIAHTCSQMLLTDMWMGRLRMRKNSGLKVILGILLPPSIL
SLEFKNKDDMPYMTQAQEIHLQEKEPEEPEKPTKEKDEEDMELTAMLGRSNGESSRKKDEEEVQSRHRLIPVGRKIYEFY
NAPIVKFWFYTLAYIGYLMLFNYIVLVKMERWPSTQEWIVISYIFTLGIEKMREILMSEPGKLLQKVKVWLQEYWNVTDL
IAILLFSVGMILRLQDQPFRSDGRVIYCVNIIYWYIRLLDIFGVNKYLGPYVMMIGKMMIDMMYFVIIMLVVLMSFGVAR
QAILFPNEEPSWKLAKNIFYMPYWMIYGEVFADQIDPPCGQNETREDGKTIQLPPCKTGAWIVPAIMACYLLVANILLVN
LLIAVFNNTFFEVKSISNQVWKFQRYQLIMTFHERPVLPPPLIIFSHMTMIFQHVCCRWRKHESDQDERDYGLKLFITDD
ELKKVHDFEEQCIEEYFREKDDRFNSSNDERIRVTSERVENMSMRLEEVNEREHSMKASLQTVDIRLAQLEDLIGRMATA
LERLTGLERAESNKIRSRTSSDCTDAAYIVRQSSFNSQEGNTFKLQESIDPAGEETISPTSPTLMPRMRSHSFYSVNVKD
KGGIEKLESIFKERSLSLHRATSSHSVAKEPKAPAAPANTLAIVPDSRRPSSCIDIYVSAMDELHCDIEPLDNSMNILGL
GEPSFSALAPSTTPSSSAYATLAPTDRPPSRSIDFEDLTSMDTRSFSSDYTHLPECQNPWDTDPPTYHTIERSKSSRYLA
TTPFLLEEAPIVKSHSFMFSPSRSYYANFGVPVKTAEYTSITDCIDTRCVNAPQAIADRATFPGGLGDKVEDLSCCHPER
EAELSHPSSDSEENEARGQRAANPISSQEAENADRTLSNNITVPKIERANSYSAEEPNVPYAHTRKSFSISDKLDRQRNT
ASLRNPFQRSKSSKPEGRGDSLSMRRLSRTSAFHSFESKHN

>sp|P31650|S6A11_MOUSE Sodium- and chloride-dependent GABA transporter 3 OS=Mus musculus GN=Slc6a11 PE=1 SV=2 
MTAEQALPLGNGKAAEEARGSETLGGGGGGAAGTREARDKAVHERGHWNNKVEFVLSVAGEIIGLGNVWRFPYLCYKNGG
GAFLIPYVVFFICCGIPVFFLETALGQFTSEGGITCWRRVCPLFEGIGYATQVIEAHLNVYYIIILAWAIFYLSNCFTTE
LPWATCGHEWNTEKCVEFQKLNFSNYSHVSLQNATSPVMEFWERRVLAISDGIEHIGNLRWELALCLLAAWTICYFCIWK
GTKSTGKVVYVTATFPYIMLLILLIRGVTLPGASEGIKFYLYPDLSRLSDPQVWVDAGTQIFFSYAICLGCLTALGSYNN
YNNNCYRDCIMLCCLNSGTSFVAGFAIFSVLGFMAYEQGVPIAEVAESGPGLAFIAYPKAVTMMPLSPLWATLFFMMLIF
LGLDSQFVCVESLVTAVVDMYPKVFRRGYRRELLILALSIISYFLGLVMLTEGGMYIFQLFDSYAASGMCLLFVAIFECV
CIGWVYGSNRFYDNIEDMIGYRPLSLIKWCWKVVTPGICAGIFIFFLVKYKPLKYNNVYTYPAWGYGIGWLMALSSMLCI
PLWIFIKLWKTEGTLPEKLQKLTVPSADLKMRGKLGASPRTVTVNDCEAKVKGDGTISAITEKETHF

>sp|Q8BXA0-2|LRFN5_MOUSE Isoform 2 of Leucine-rich repeat and fibronectin type-III domain-containing protein 5 OS=Mus musculus GN=Lrfn5 
MEKFLFYLFLIGIAVRAQICPKRCVCQILSPNLATLCAKKGLLFVPPNIDRRTVELRLADNFVTNIKRKDFANMTSLVDL
TLSRNTISFITPHAFADLRNLRALHLNSNRLTKITNDMFSGLSNLHHLILNNNQLTLISSTAFDDVFALEELDLSYNNLE
TIPWDAVEKMVSLHTLSLDHNMIDNIPKGTFSHLHKMTRLDVTSNKLQKLPPDPLFQRAQVLATSGIISPSTFALSFGGN
PLHCNCELLWLRRLSREDDLETCASPALLTGRYFWSIPEEEFLCEPPLITRHTHEMRVLEGQRATLRCKARGDPEPAIHW
ISPEGKLISNATRSLVYDNGTLDILITTVKDTGAFTCIASNPAGEATQTVDLHIIKLPHLLNSTNHIHEPDPGSSDISTS
TKSGSNASSSNGDTKMSQDKIVVAEATSSTALLKFNFQRNIPGIRMFQIQYNGTYDDTLVYRMIPPTSKTFLVNNLASGT
MYDLCVLAIYDDGITSLTATRVVGCIQFTTEQDYVRCHFMQSQFLGGTMIIIIGGIIVASVLVFIIILMIRYKVCNNNGQ
HKVTKVSNVYSQTNGAQMQGCSVTLPQSMSKQAMGHEENAQCCKVASDNAIQSSETCSSQDSSTTTSALPPTWTSSAPVS
QKQKRKTGTKPSAEPQSEAVTNVESQNTNRNNSTALQLASCPPDSVTEGPTSQRAHTKPSKFLTVPAEGSRARHRASLSG
GLKDSFHYGNSQLSLKRSMSMNAMWT

>sp|Q9CYD3|CRTAP_MOUSE Cartilage-associated protein OS=Mus musculus GN=Crtap PE=1 SV=3 
MGPRSPTAALLVLLCVGCAPTPGRGQYERYSFRSFPRDELMPLESAYRHALDQYSGEHWAESVGYLEVSLRLHRLLRDSE
AFCHRNCSAATPAPAPAGPASHAELRLFGSVLRRAQCLKRCKQGLPAFRQSQPSRSVLADFQQREPYKFLQFAYFKANDL
PKAIAAAHTYLLKHPDDEMMKRNMEYYKSLPGAEDHIKDLETKSYESLFVRAVRAYNGENWRTSISDMELALPDFLKAFY
ECLAACEGSREIKDFKDFYLSIADHYVEVLECKIRCEETLTPVIGGYPVEKFVATMYHYLQFAYYKLNDLKNAAPCAVSY
LLFDQSDRVMQQNLVYYQYHRDKWGLSDEHFQPRPEAVQFFNVTTLQKELYDFAQEHLMDDDEGEVVEYVDDLLETEESA

>sp|Q8CGM1-3|AGRB2_MOUSE Isoform 3 of Adhesion G protein-coupled receptor B2 OS=Mus musculus GN=Adgrb2 
MTPACPLLLSVILSLRLATAFDPAPSACSALASGVLYGAFSLQDLFPTIASGCSWTLENPDPTKYSLYLRFNRQEQVCTH
FAPRLLPLDHYLVNFTCLRPGPEEATARAESEVGRPEEEEEEAAAAASGLELCGGSGPFTFLHFDKNFVQLCLSAEPSEA
PRLLAPAALAFRFVEVLLINNNNSSQFTCGVLCRWSEECGRAAGRACGFAQPGCSCPGEAGANPATTTSPGPPVAHTLSN
ALVPGGPAPPAEADLHSGSSNDLFTTEMRYGEEPEEEPKVKTQWPRSADEPGLYMAQTGDPAAEEWSPWSVCSLTCGQGL
QVRTRSCVSSPYGTLCSGPLRETRPCNNSATCPVHGVWEEWGSWSLCSRSCGRGSRSRMRTCVPPQHGGKACEGPELQTK
LCSMAACPVEGQWLEWGPWGPCSSSCANGTQQRSRKCSVAGPAWATCAGALTDTRECSNLDCPATDGKWGPWNAWSLCSK
TCDTGWQRRFRMCQASGTQGYPCEGTGEEVKPCSEKRCPAFHEMCRDEYVMLMTWKRAAAGEIIYNKCPPNASGSASRRC
LLSAQGVAYWGLPSFARCISHEYRYLYLSLREHLAKGQRMLAGEGMSQVVRSLQELLARRTYYSGDLLFSVDILRNVTDT
FKRATYVPSADDVQRFFQVVSFMVDSENKDKWDDAQQVSPGSVHLLRVVEDFIHLVGDALKAFQSSLIVTDNLVISIQRE
PISAVSSDITFPMRGRRGMKDWVRHSEDRLFLPKEVLSLSSPGKPATPGAATAGSPGRGRGPGTVPPGPGHAHQRLLPAD
PEESSSYFVIGAVLYRTLGLILPPPRPPLAVTSRVMTVTVRPPTQPPAEPLITVELSYIINGTTDPHCASWDYSRADTNS
GDWNTESCQTLETQAAHTRCQCQHLSTFAVLAQPPKDLTLELAGAPSVPLVIGCAVSCMALLTLLAIYAAFWRFIKSERS
IILLNFCLSILASNILILVGQSRVLSKGVCTMTAAFLHFFFLSSFCWVLTEAWQSYLAVIGRMRTRLVRKRFLCLGWGLP
ALVVAVSVGFTRTKGYGTSSYCWLSLEGGLLYAFVGPAAVIVLVNMLIGIIVFNKLMARDGVSDKSKKQRAGRLSWNLWG
YGSQLCLFPKLPRASLWSSCVVLPLLALTWMSAVLAMTDRRSVLFQALFAVFNSAQGFVITAVHCFLRREVQDVVKCQMG
VCRADESEDSPDSCKNGQLQILSDFEKDVDLACQTVLFKEVNTCNPSTITGTLSRLSLDEDEEPKSCLVGPEGGLSFSPL
PGNILVPMAASPGLGEPPPPQETNPVYMCGEGGLRQLDLTWIRQSEPGSEGDYMVLPRRTLSLQPGGGGTAGEEAPRARP
EGTPRRAAKTVAHTEGYPSFLSVEHSGLGLGPAYGSLQNPYGMTFQPPPPTPSARQVPEPGERSRTMPRTVPGSTMKLGS
LERKKLRYSDLDFEKVMHTRKRHSELYHELNQKFHTFDRYRSQSSAKEKPSPPGGRPGLSQHRRHQSWSTFKSMTLGSLP
PKPRERLALHRTAAWEPTEPPDGDFQTEV

>sp|Q9CQV8|1433B_MOUSE 14-3-3 protein beta/alpha OS=Mus musculus GN=Ywhab PE=1 SV=3 
MTMDKSELVQKAKLAEQAERYDDMAAAMKAVTEQGHELSNEERNLLSVAYKNVVGARRSSWRVISSIEQKTERNEKKQQM
GKEYREKIEAELQDICNDVLELLDKYLILNATQAESKVFYLKMKGDYFRYLSEVASGENKQTTVSNSQQAYQEAFEISKK
EMQPTHPIRLGLALNFSVFYYEILNSPEKACSLAKTAFDEAIAELDTLNEESYKDSTLIMQLLRDNLTLWTSENQGDEGD
AGEGEN

>sp|Q91V14|S12A5_MOUSE Solute carrier family 12 member 5 OS=Mus musculus GN=Slc12a5 PE=1 SV=2 
MSRRFTVTSLPPAASAASADPESRRHSVADPRRLPREDVKGDGNPKESSPFINSTDTEKGREYDGRNMALFEEEMDTSPM
VSSLLSGLANYTNLPQGSREHEEAENNEGGKKKPVQAPRMGTFMGVYLPCLQNIFGVILFLRLTWVVGIAGIMESFCMVF
ICCSCTMLTAISMSAIATNGVVPAGGSYYMISRSLGPEFGGAVGLCFYLGTTFAGAMYILGTIEILLAYLFPAMAIFKAE
DASGEAAAMLNNMRVYGTCVLTCMATVVFVGVKYVNKFALVFLGCVILSILAIYAGVIKSAFDPPNFPICLLGNRTLSRH
GFDVCAKLAWEGNETVTTRLWGLFCSSRLLNATCDEYFTRNNVTEIQGIPGAASGLIKENLWSSYLTKGVIVERRGMPSV
GLADGTPVDMDHPYVFSDMTSYFTLLVGIYFPSVTGIMAGSNRSGDLRDAQKSIPTGTILAIATTSAVYISSVVLFGACI
EGVVLRDKFGEAVNGNLVVGTLAWPSPWVIVIGSFFSTCGAGLQSLTGAPRLLQAISRDGIVPFLQVFGHGKANGEPTWA
LLLTACICEIGILIASLDEVAPILSMFFLMCYMFVNLACAVQTLLRTPNWRPRFRYYHWTLSFLGMSLCLALMFICSWYY
ALVAMLIAGLIYKYIEYRGAEKEWGDGIRGLSLSAARYALLRLEEGPPHTKNWRPQLLVLVRVDQDQNVVHPQLLSLTSQ
LKAGKGLTIVGSVLEGTFLDNHPQAQRAEESIRRLMEAEKVKGFCQVVISSNLRDGVSHLIQSGGLGGLQHNTVLVGWPR
NWRQKEDHQTWRNFIELVRETTAGHLALLVTKNVSMFPGNPERFSEGSIDVWWIVHDGGMLMLLPFLLRHHKVWRKCKMR
IFTVAQMDDNSIQMKKDLTTFLYHLRITAEVEVVEMHESDISAYTYEKTLVMEQRSQILKQMHLTKNEREREIQSITDES
RGSIRRKNPANPRLRLNVPEETACDNEEKPEEEVQLIHDQSAPSCPSSSPSPGEEPEGERETDPEVHLTWTKDKSVAEKN
KGPSPVSSEGIKDFFSMKPEWENLNQSNVRRMHTAVRLNEVIVNKSRDAKLVLLNMPGPPRNRNGDENYMEFLEVLTEQL
DRVMLVRGGGREVITIYS

>sp|P56564|EAA1_MOUSE Excitatory amino acid transporter 1 OS=Mus musculus GN=Slc1a3 PE=1 SV=2 
MTKSNGEEPRMGGRMERLQQGVRKRTLLAKKKVQSLTKEDVKSYLFRNAFVLLTVTAVIVGTILGFALRPYKMSYREVKY
FSFPGELLMRMLQMLVLPLIISSLVTGMAALDSKASGKMGMRAVVYYMTTTIIAVVIGIIIVIIIHPGKGTKENMYREGK
IVQVTAADAFLDLIRNMFPPNLVEACFKQFKTSYEKRSFKVPIQSNETLLGAVINNVSEAMETLTRIREEMVPVPGSVNG
VNALGLVVFSMCFGFVIGNMKEQGQALREFFDSLNEAIMRLVAVIMWYAPLGILFLIAGKIVEMEDMGVIGGQLAMYTVT
VIVGLLIHAVIVLPLLYFLVTRKNPWVFIGGLLQALITALGTSSSSATLPITFKCLEENNGVDKRITRFVLPVGATINMD
GTALYEALAAIFIAQVNNFDLNFGQIITISITATAASIGAAGIPQAGLVTMVIVLTSVGLPTDDITLIIAVDWFLDRLRT
TTNVLGDSLGAGIVEHLSRHELKNRDVEMGNSVIEENEMKKPYQLIAQDNEPEKPVADSETKM

>tr|Q91XZ0|Q91XZ0_MOUSE MCG133388, isoform CRA_t OS=Mus musculus GN=Pcdhga1 PE=1 SV=1 
MAIPEKLTGWSLLVLVCLSLELLLEAGAGNIRYSVPEETDKGSFVGSIAKDLGLETRELMERGIRIVSRGRSQLFSLNPR
SGSLVTAGRIDREELCAQSTPCVVSFNILMEDEMKLLPIEVEIIDINDNTPQFQLEELELKMSEITTPGTRIPLPLGQDL
DVGINSLQSYQLSANPHFSLDVQQGPEGPQQPEMVLQRPLDREKDAVHYLVLTASDGGSPIHSGTLQIHVQVVDVNDNPP
AFTKAEYHVSVPENVPLGTRLLKVNATDPDEGANGRVTYSFHKVDHSVVRKFQLDAYTGELSNKEPLDFEEYKVYPMEIQ
AQDGAGLMARAKVLVTVLDVNDNAPEVGITSVTNTVPENFPPGTTIALISVHDQDADNNGHITCSIPGNLPFKLEKLVDN
YYRLVTERTLDREQSSRHNITITATDQGTPPLSTQAHISLLVTDINDNPPVFEQDSYSVYIPENNPRGASIFSVKAQDAD
HNENALVTYALVEDTIQGVPLSSYFSINSDTGVVYALQSFDYEQFRDLQLRVMAHDSGNPQLSSNVSLSLFMIDQNDNAP
EILYPVLPTDGSTGVELAPRSAEPGYLVTKVVAVDKDSGQNSWLSYRLLKASEPGLFSVGLHTGEVRTARALLERDALKQ
SLVVAVQDHGQPPLSTTVTFTIAVADSIPDLLADLGSMGTPADPQDSDLTLYLVVAVAVVSCIFLAFVIVLLVLKLRHWY
SSRLLQTEANGLTGLPASNFVGVDGVHAFLQTYSREISLTADSRKSHLIFPQPNYADTLISHESCEKQEFLSAPQSLLED
KEEIFSQQAPPNTDWRFSQAQRPGTSGSQNGDETGTWPNNQFDTEMLQAMILASASEAADGSSTLGGGAGTMGLSARYGP
QFTLQHVPDYRQNVYIPGSNATLTNAAGKRDGKAPAGGNGNKKKSGKKEKK

>sp|Q8BZ98|DYN3_MOUSE Dynamin-3 OS=Mus musculus GN=Dnm3 PE=1 SV=1 
MGNREMEELIPLVNRLQDAFSALGQSCLLELPQIAVVGGQSAGKSSVLENFVGRDFLPRGSGIVTRRPLVLQLVTSKAEY
AEFLHCKGKKFTDFDEVRHEIEAETDRVTGMNKGISSIPINLRVYSPHVLNLTLIDLPGITKVPVGDQPPDIEYQIRDMI
MQFITRENCLILAVTPANTDLANSDALKLAKEVDPQGLRTIGVITKLDLMDEGTDARDVLENKLLPLRRGYVGVVNRSQK
DIDGKKDIKAAMLAERKFFLSHPAYRHIADRMGTPHLQKVLNQQLTNHIRDTLPNFRNKLQGQLLSIEHEVEAFKNFKPE
DPTRKTKALLQMVQQFAVDFEKRIEGSGDQVDTLELSGGAKINRIFHERFPFEIVKMEFNEKELRREISYAIKNIHGIRT
GLFTPDMAFEAIVKKQIVKLKGPSLKSVDLVMQELINTVKKCTKRLANFPRLCEETERIVANHIREREGKTKDQVLLLID
IQVSYINTNHEDFIGFANAQQRSSQVHKKSTIGNQVIRKGWLTVSNIGIMKGGSKGYWFVLTAESLSWYKDDEEKEKKYM
LPLDNLKVRDVEKGFMSSKHVFALFNTEQRNVYKDYRFLELACDSQEDVDSWKASLLRAGVYPDKSVGSNKTENDENGQA
ENFSMDPQLERQVETIRNLVDSYMSIINKCIRDLIPKTIMHLMINNVKDFINSELLAQLYSSEDQNTLMEESAEQAQRRD
EMLRMYQALKEALAIIGDINTATVSTPAPPPVDDSWLQHSRRSPPPSPTTQRRLTISAPLPRPTSGRGPAPAIPSPGPHS
GAPPVPFRPGPLPPFPNSSDSFGAPPQVPSRPTRAPPSVPSRRPPPSPTRPTIIRPLESSLLD

>sp|Q3UVR3|TTBK2_MOUSE Tau-tubulin kinase 2 OS=Mus musculus GN=Ttbk2 PE=1 SV=1 
MSGGGEQPDILSVGILVKERWKVLRKIGGGGFGEIYDALDMLTRENVALKVESAQQPKQVLKMEVAVLKKLQGKDHVCRF
IGCGRNDRFNYVVMQLQGRNLADLRRSQSRGTFTISTTLRLGKQILESIESIHSVGFLHRDIKPSNFAMGRFPSTCRKCF
MLDFGLARQFTNSCGDVRPPRAVAGFRGTVRYASINAHRNREMGRHDDLWSLFYMLVEFVVGQLPWRKIKDKEQVGSIKE
RYDHRLMLKHLPPEFSTFLDHISSLDYFTKPDYQLLTSVFDNSIKTFGVIESDPFDWEKSGTDGSLTTTTTSATPQLHTR
LTPAAIGIANATPIPGDLLRENTDEVFPDEQLSDGENGIPVGVSPDKLPGSLGHPRPQEKDVWEEMDINKNKIKLGICKA
ATEEENSHGQVNGILNAPSLGSPIRVRSEITQPDRDVPLVRKLRSIHSFELEKRLTLEPKPDTDKFLETCMEKMQKDSSA
GKEPVPPALPHKPCVPVVTHTDHIWHYDDEYLPDASKPASANTPEQADGGGSNGFIAVNLSSCKQEVDSKEWVIVDKEQD
LQDFRTNEVLGHKTTGSPSDEEPEVLQVLEGSPQDEKIQVGPWTDNHHLKKESSGVVLALSAECPATAASELYTDRLDLQ
AGAASQFITVTPTSPMEAQAEGPLTAITIPRPSVASTQSTSGSFHYGPQPEKKDLQPLEPTVELYSPRENFSGLVVTEGE
LASGGSRVDLGLQIDHTGHDMLPNMRDGDTSQDLGPKDPPDHNRLAVKEFEHLPGETEERSLLLGSENEDERLSKGQHCI
EVSSPGELVTAERAQLAATEPLHVSETQNCSVLPNQDKTHEIMKLLAVGTSEISPQAIDPHAEGQIGQMAAMQKNKLFKD
DGIQSESLPRQQGDLSAFLHQEGKREKVVPRNGELYHCVSENEHGPPTRKDMLRSSFVTRHSRIPVLAQEIDSTFESSSA
ISAKEKLLQKKAYQPEIVKLLVEKRQFKSFLGDLSSASDKLIEEKLAAVPVPFSEEEVFAPFSRLAADSHLSRSVEDSFL
SPIISQARKSKIPRPVSWVSTDQINGSASPQFLPRPPPGKPPVRPGVEARLRRYKVLGSSNSDSDLFSRLAQILQNGSQK
SRSTTQCKSPGSPHNPKTPPKSPVVPRRSPSASPRSSSLPRTSSSSPSRAGRPHHDQRSSSPHLGRSKSPPSHSGSSSSR
RSCQQEHCKPSKNGPKGSGSLHHHSTSSKTPPGKSKPASKLSR

>sp|Q99KF1|TMED9_MOUSE Transmembrane emp24 domain-containing protein 9 OS=Mus musculus GN=Tmed9 PE=1 SV=2 
MAAVRGVRVVGSSPGLLLGRGMRAFLLLLWLAARGSALYFHIGETEKKCFIEEIPDETMVIGNYRTQLYDKQREEYQPAT
PGLGMFVEVKDPEDKVILARQYGSEGRFTFTSHTPGEHQICLHSNSTKFSLFAGGMLRVHLDIQVGEHANDYAEIAAKDK
LSELQLRVRQLVEQVEQIQKEQNYQRWREERFRQTSESTNQRVLWWSILQTLILVAIGVWQMRHLKSFFEAKKLV

>sp|Q8BWP8|B4GA1_MOUSE Beta-1,4-glucuronyltransferase 1 OS=Mus musculus GN=B4gat1 PE=1 SV=1 
MQMSYAIRCAFYQLLLAALMLVAMLQLLYLSLLSGLHGQEEQEQYFEFFPPSPRSVDQVKSQLRTALASGGVLDASGDYR
VYRGLLKTTMDPNDVILATHASVDNLLHLSGLLERWEGPLSVSVFAATKEEAQLATVLAYALSSHCPEMRARVAMHLVCP
SRYEAAVPDPREPGEFALLRSCQEVFDKLARVAQPGINYALGTNTSYPNNLLRNLAREEANYALVIDVDMVPSEGLWRGL
REMLDQSNHWDGTALVVPAFEIRRSRRMPMNKNELVQLYQVGEVRPFYYGLCTPCHAPTNYSRWVNLPEESLLRPAYVVP
WRDPWEPFYVAGGKVPTFDERFRQYGFNRISQACELHVAGFNFEVLNEGFLVHKGFKEALKFHPQKEAENQRNKILYRQF
KQELKARYPNSPHRC

>sp|Q6P4T2|U520_MOUSE U5 small nuclear ribonucleoprotein 200 kDa helicase OS=Mus musculus GN=Snrnp200 PE=1 SV=1 
MADVTARSLQYEYKANSNLVLQADRSLIDRTRRDEPTGEVLSLVGKLEGTRMGDKAQRTKPQMQEERRAKRRKRDEDRHD
MNKMKGYTLLSEGIDEMVGIIYKPKTKETRETYEVLLSFIQAALGDQPRDILCGAADEVLAVLKNEKLRDKERRREIDLL
LGQTDDTRYHVLVNLGKKITDYGGDKEIQNMDDNIDETYGVNVQFESDEEEGDEDVYGEVREEASDDDMEGDEAVVRCTL
SANLVASGELMSSKKKDLHPRDIDAFWLQRQLSRFYDDAIVSQKKADEVLEILKTASDDRECENQLVLLLGFNTFDFIKV
LRQHRMMILYCTLLASAQSEPEKERIVGKMEADPELSKFLYQLHETEKEDLIREERSRRERVRQSRMDTDLETMDLDQGG
EALAPRQVLDLEDLVFTQGSHFMANKRCQLPDGSFRRQRKGYEEVHVPALKPKPFGSEEQLLPVEKLPKYAQAGFEGFKT
LNRIQSKLYRAALETDENLLLCAPTGAGKTNVALMCMLREIGKHINMDGTINVDDFKIIYIAPMRSLVQEMVGSFGKRLA
TYGITVAELTGDHQLCKEEISATQIIVCTPEKWDIITRKGGERTYTQLVRLIVLDEIHLLHDDRGPVLEALVARAIRNIE
MTQEDVRLIGLSATLPNYEDVATFLRVDPAKGLFYFDNSFRPVPLEQTYVGITEKKAIKRFQIMNEIVYEKIMEHAGKNQ
VLVFVHSRKETGKTARAIRDMCLEKDTLGLFLREGSASTEVLRTEAEQCKNLELKDLLPYGFAIHHAGMTRVDRTLVEDL
FADKHIQVLVSTATLAWGVNLPAHTVIIKGTQVYSPEKGRWTELGALDILQMLGRAGRPQYDTKGEGILITSHGELQYYL
SLLNQQLPIESQMVSKLPDMLNAEIVLGNVQNAKDAVNWLGYAYLYIRMLRSPTLYGISHDDLKGDPLLDQRRLDLVHTA
ALMLDKNNLVKYDKKTGNFQVTELGRIASHYYITNDTVQTYNQLLKPTLSEIELFRVFSLSSEFKNITVREEEKLELQKL
LERVPIPVKESIEEPSAKINVLLQAFISQLKLEGFALMADMVYVTQSAGRLMRAIFEIVLNRGWAQLTDKTLNLCKMIDK
RMWQSMCPLRQFRKLPEEVVKKIEKKNFPFERLYDLNHNEIGELIRMPKMGKTIHKYVHLFPKLELSVHLQPITRSTLKV
ELTITPDFQWDEKVHGSSEAFWILVEDVDSEVILHHEYFLLKAKYAQDEHLITFFVPVFEPLPPQYFIRVVSDRWLSCET
QLPVSFRHLILPEKYPPPTELLDLQPLPVSALRNSAFESLYQDKFPFFNPIQTQVFNTVYNSDDNVFVGAPTGSGKTICA
EFAILRMLLQNSEGRCVYITPMEALAEQVYMDWYEKFQDRLNKKVVLLTGETSTDLKLLGKGNIIISTPEKWDILSRRWK
QRKNVQNINLFVVDEVHLIGGENGPVLEVICSRMRYISSQIERPIRIVALSSSLSNAKDVAHWLGCSATSTFNFHPNVRP
VPLELHIQGFNISHTQTRLLSMAKPVYHAITKHSPKKPVIVFVPSRKQTRLTAIDILTTCAADIQRQRFLHCTEKDLIPY
LEKLSDSTLKETLLNGVGYLHEGLSPMERRLVEQLFSSGAIQVVVASRSLCWGMNVAAHLVIIMDTQYYNGKIHAYVDYP
IYDVLQMVGHANRPLQDDEGRCVIMCQGSKKDFFKKFLYEPLPVESHLDHCMHDHFNAEIVTKTIENKQDAVDYLTWTFL
YRRMTQNPNYYNLQGISHRHLSDHLSELVEQTLSDLEQSKCISIEDEMDVAPLNLGMIAAYYYINYTTIELFSMSLNAKT
KVRGLIEIISNAAEYENIPIRHHEDNLLRQLAQKVPHKLNNPKFNDPHVKTNLLLQAHLSRMQLSAELQSDTEEILSKAI
RLIQACVDVLSSNGWLSPALAAMELAQMVTQAMWSKDSYLKQLPHFTSEHIKRCTDKGVESVFDIMEMEDEERNALLQLT
DSQIADVARFCNRYPNIELSYEVVDKDSIRSGGPVVVLVQLEREEEVTGPVIAPLFPQKREEGWWVVIGDAKSNSLISIK
RLTLQQKAKVKLDFVAPATGGHNYTLYFMSDAYMGCDQEYKFSVDVKEAETDSDSD

>sp|Q5SYL3|K0100_MOUSE Protein KIAA0100 OS=Mus musculus GN=Kiaa0100 PE=1 SV=1 
MPLFLSALLVLLLVALSALFLGRWLVVRLATRWCQRKLQAELKIGSFRFFWIQNVSLKFQQHQQTVEIDNLWISSKLLSH
DLPNYVALCFGEVRIRTDLQKVSSLSAPFSQNTEVEQKELSLSPSLLKIFCQLFSIHVDAINIMVLKVATSESLWHIQIS
RSRFLLDSDGKSLICKVNLSKINSKVLKSGQLEDTCLVELSLALDLRLQVSVSSWHLTAVTVDVWTLHAELHEGLFHSQL
LCHAPGRISKSVSCSDLTENFAEPTLPGLYLLQRLPDQVKVKMENTSVVLSMNSQKRHLTWTLKLLHFLYHRDEDQLPLR
SFTANYDMAQMSTELLLEDGLLLSQSRQRIVCLNSLKANVQVTTIDLSASLVLNTCIIHYRHQEFSHWLLMLALETQGAS
SPDLKQRKKRTFPQILAPIIFSTSVSNVSISIQLGDTPPFALGFNSISLDYQHLRPQSIHQRAVLTVDHLCWRVGSDSHI
QRAPHPPNMHVWGEALVLDSFTLQGSYNQPLGLSSTQSNTLFLDCTIRGLQVEISDICAQCLSRVLSLVIPQSERSAVSR
KSSLGESVTLLWKVDLKVEDMNLFTLSALVGASELRLDTLTVLGSAETSTVGIQGLVLALVKSVTEKMQPCCKAPDIPTP
VLGLSMLSLTYHSSIRSLEVQCGAGLTLLWSPPDHMYLYQHVRATLQCRDLLRATVFPEIIESHSLNTPQSTWEPEDHLP
ESSLPRRLLTLTLEVSTAKLTAFVAEDKFITLAAESVSLNRHGGSLQAYCPELAAGFDGNSIFNLKEVEVQLLPELEEMI
LHRNPFPALQTLRNRVWLLSLGSVSVEFPYQYDFSRTLDEAVGVQKWLKGLHRGTHAWASPSPAPLPPDLLLKVQHFSWV
FLDDIFEVKLHDNYELMKDESKESAKRLQLLDAKVAALRKQHGELLPARKIEELYASLERKNIEIYIQRSRRLYGNTPMR
RALLTWSLAGLELVALADASFHGPEHVIEQVRELDPGSPFPAEGMDLVTQWCRMLKCNVKTFLVRIRDYPRYLFEIRDWR
LMGRLAGTEQSGQPCSRRRQILHLGLPWGNVAVERNMPPLKFYHDFHSEIFQYTVVWGPCWDPAWTLIGQCVDLLTKPSA
DPSPPLPWWDKSRLLFHGDWHMDIEQANLHQLATEDPYNTTENMHWEWSHLSFHWKPGQFVFRGDLDVNVRTASKYDDCC
FLHLPDLCMTLDLQWLCHGNPHDHHSVTLRAPEFLPEVPLGQLHDSYRAFRSENLNLSIKMDLTRHSGTISQPRILVYSS
TLRWMQNFWATWTSITRPICRGKLFNNLKPSKKKLGQHYKQLSYTALFPQLQVHYWASFAQQRGIQIECSQGHVFTRGTQ
RLIPQAGTVMRRLISEWSVTQMVSDLSQVTVHLMASPTEENADHCLDPLITKTHLLSLSSLTYQRHSNRTTEEELSARDG
DPAFHTHQLYLVDLRISWTTTNRDIAFGLYDGYKKAAVLKRNLSTEALKGLKIDPQMSAKKPKRGIPPSAQVPPHVSTPS
FSGRPDKGSSGGAYMLQKLIEETDRFVVFTEEESGMSDQLCGIAACQTDDIYNRNCLIELVNCQMVLRGAETEGCVIVSA
AKAQLLQCQHHPAWYGDTLKQKTSWTCLLDGMQYFATTESSPTEQDGRQLWLEVKNIEEHRERSLDSVQELMESGQAVGG
MVTTTTDWNQPAEAQQAQQVQRIISRCNCRMYYISYSHDIDPELATQIKPPEVHENQEKEDLLKKQEGAVDTFTLIHHEL
EISTNPAQYAMILDIVNNLLLHVEPKRKEHSEKKQRVRFQLEISSNPEEQRSSILHLQEAVRQHVAQIRHLEKQMYSIMK
SLQDDSKNENLLDLNQKLQLQLNQEKANLQLESEELNILIRCFKDFQLQRANKMELRKQQEDVSVVRRTEFYFAQARWRL
TEEDGQLGIAELELQRFLYSKVNKSDDTAEHLLELGWFTMNNLLPNAIYKVVLRPQSSCQSGRQLALRLFSKVRPPVGGI
SVKEHFEVNVVPLTIQLSHRFFHRMMGFFFPGRNVEDDEVGDEEDKSKLVTTGIPVVKPRQLIATDDAVPLGSGKGVAQG
LTRSSGVRRSFRKLPEHPVDDIDKMKERAAMNNSFIYIKIPQVPLCVSYKGEKNSVDWGDLNLVLPCLEYHNNTWTWLDF
AMAVKRDSRKALVAQVIKEKLRLKPATGSEVRGKLETKCDLNMQQQEEEKARLLIGLSVGDKNPGKKSIFGRRK

>sp|P59823|IRPL1_MOUSE Interleukin-1 receptor accessory protein-like 1 OS=Mus musculus GN=Il1rapl1 PE=1 SV=1 
MKAPIPHLILLYATFTQSLKVVTKRGSADGCTDWSVDIKKYQVLVGEPVRIKCALFYGYIRTNYSLAQSAGLSLMWYKSS
GPGDFEEPIAFDGSRMSKEEDSIWFRPTLLQDSGLYACVIRNSTYCMKVSISLTVGENDTGLCYNSKMKYFEKAELSKSK
EISCRDIEDFLLPTREPEILWYKECRTKAWRPSIVFKRDTLLIKEVKEDDIGNYTCELKYGGFVVRRTTELTVTAPLTDK
PPKLLYPMESKLTVQETQLGGSANLTCRAFFGYSGDVSPLIYWMKGEKFIEDLDENRVWESDIRILKEHLGEQEVSISLI
VDSVEEGDLGNYSCYVENGNGRRHASVLLHKRELMYTVELAGGLGAILLLLICSVTIYKCYKIEIMLFYRNHFGAEELDG
DNKDYDAYLSYTKVDPDQWNQETGEEERFALEILPDMLEKHYGYKLFIPDRDLIPTGNIEDVARCVDQSKRLIIVMTPNY
VVRRGWSIFELETRLRNMLVTGEIKVILIECSELRGIMNYQEVEALKHTIKLLTVIKWHGPKCNKLNSKFWKRLQYEMPF
KRIEPITHEQALDVSEQGPFGELQTVSAISMAAATSTALATAHPDLRSTFHNTYHSQMRQKHYYRSYEYDVPPTGTLPLT
SIGNQHTYCNIPMTLINGQRPQTKSNREPNPDEAHTNSAILPLLPRETSISSVIW

>sp|P70168|IMB1_MOUSE Importin subunit beta-1 OS=Mus musculus GN=Kpnb1 PE=1 SV=2 
MELITILEKTVSPDRLELEAAQKFLERAAVENLPTFLVELSRVLANPGNSQVARVAAGLQIKNSLTSKDPDIKAQYQQRW
LAIDANARREVKNYVLQTLGTETYRPSSASQCVAGIACAEIPVSQWPELIPQLVANVTNPNSTEHMKESTLEAIGYICQD
IDPEQLQDKSNEILTAIIQGMRKEEPSNNVKLAATNALLNSLEFTKANFDKESERHFIMQVVCEATQCPDTRVRVAALQN
LVKIMSLYYQYMETYMGPALFAITIEAMKSDIDEVALQGIEFWSNVCDEEMDLAIEASEAAEQGRPPEHTSKFYAKGALQ
YLVPILTQTLTKQDENDDDDDWNPCKAAGVCLMLLSTCCEDDIVPHVLPFIKEHIKNPDWRYRDAAVMAFGSILEGPEPN
QLKPLVIQAMPTLIELMKDPSVVVRDTTAWTVGRICELLPEAAINDVYLAPLLQCLIEGLSAEPRVASNVCWAFSSLAEA
AYEAADVADDQEEPATYCLSSSFELIVQKLLETTDRPDGHQNNLRSSAYESLMEIVKNSAKDCYPAVQKTTLVIMERLQQ
VLQMESHIQSTSDRIQFNDLQSLLCATLQNVLRKVQHQDALQISDVVMASLLRMFQSTAGSGGVQEDALMAVSTLVEVLG
GEFLKYMEAFKPFLGIGLKNYAEYQVCLAAVGLVGDLCRALQSNILPFCDEVMQLLLENLGNENVHRSVKPQILSVFGDI
ALAIGGEFKKYLEVVLNTLQQASQAQVDKSDFDMVDYLNELRESCLEAYTGIVQGLKGDQENVHPDVMLVQPRVEFILSF
IDHIAGDEDHTDGVVACAAGLIGDLCTAFGKDVLKLVEARPMIHELLTEGRRSKTNKAKTLATWATKELRKLKNQA

>sp|Q8QZR5|ALAT1_MOUSE Alanine aminotransferase 1 OS=Mus musculus GN=Gpt PE=1 SV=3 
MASQRNDRIQASRNGLKGKVLTLDTMNPCVRRVEYAVRGPIVQRALELEQELRQGVKKPFTEVIRANIGDAQAMGQRPIT
FFRQVLALCVYPNLLSSPDFPEDAKRRAERILQACGGHSLGAYSISSGIQPIREDVAQYIERRDGGIPADPNNIFLSTGA
SDAIVTMLKLLVAGEGRARTGVLIPIPQYPLYSAALAELDAVQVDYYLDEERAWALDIAELRRALCQARDRCCPRVLCVI
NPGNPTGQVQTRECIEAVIRFAFEEGLFLMADEVYQDNVYAEGSQFHSFKKVLTEMGPPYATQQELASFHSVSKGYMGEC
GFRGGYVEVVNMDAEVQKQMAKLMSVRLCPPVPGQALMGMVVSPPTPSEPSFKQFQAERQEVLAELAAKAKLTEQVFNEA
PGIRCNPVQGAMYSFPQIQLPLKAVQRAQDLGLAPDMFFCLCLLEETGICVVPGSGFGQQEGTYHFRMTILPPMEKLRVL
LEKLRHFHAKFTHEYS

>sp|Q3UHK6|TEN4_MOUSE Teneurin-4 OS=Mus musculus GN=Tenm4 PE=1 SV=2 
MDVKERKPYRSLTRRRDAERRYTSSSADSEEGKGPQKSYSSSETLKAYDQDARLAYGSRVKDMVPQEAEEFCRTGTNFTL
RELGLGEMTPPHGTLYRTDIGLPHCGYSMGASSDADLEADTVLSPEHPVRLWGRSTRSGRSSCLSSRANSNLTLTDTEHE
NTETDHPSSLQNHPRLRTPPPPLPHAHTPNQHHAASINSLNRGNFTPRSNPSPAPTDHSLSGEPPAGSAQEPTHAQDNWL
LNSNIPLETRNLGKQPFLGTLQDNLIEMDILSASRHDGAYSDGHFLFKPGGTSPLFCTTSPGYPLTSSTVYSPPPRPLPR
STFSRPAFNLKKPSKYCNWKCAALSAILISATLVILLAYFVAMHLFGLNWHLQPMEGQMQMYEITEDTASSWPVPTDVSL
YPSGGTGLETPDRKGKGAAEGKPSSLFPEDSFIDSGEIDVGRRASQKIPPGTFWRSQVFIDHPVHLKFNVSLGKAALVGI
YGRKGLPPSHTQFDFVELLDGRRLLTQEARSLEGPQRQSRGPVPPSSHETGFIQYLDSGIWHLAFYNDGKESEVVSFLTT
AIESVDNCPSNCYGNGDCISGTCHCFLGFLGPDCGRASCPVLCSGNGQYMKGRCLCHSGWKGAECDVPTNQCIDVACSSH
GTCIMGTCICNPGYKGESCEEVDCMDPTCSSRGVCVRGECHCSVGWGGTNCETPRATCLDQCSGHGTFLPDTGLCNCDPS
WTGHDCSIEICAADCGGHGVCVGGTCRCEDGWMGAACDQRACHPRCAEHGTCRDGKCECSPGWNGEHCTIAHYLDRVVKE
GCPGLCNGNGRCTLDLNGWHCVCQLGWRGTGCDTSMETGCGDGKDNDGDGLVDCMDPDCCLQPLCHVNPLCLGSPDPLDI
IQETQAPVSQQNLNSFYDRIKFLVGRDSTHSIPGENPFDGGHACVIRGQVMTSDGTPLVGVNISFINNPLFGYTISRQDG
SFDLVTNGGISIILRFERAPFITQEHTLWLPWDRFFVMETIVMRHEENEIPSCDLSNFARPNPVVSPSPLTSFASSCAEK
GPIVPEIQALQEEIVIAGCKMRLSYLSSRTPGYKSVLRISLTHPTIPFNLMKVHLMVAVEGRLFRKWFAAAPDLSYYFIW
DKTDVYNQKVFGLSEAFVSVGYEYESCPDLILWEKRTAVLQGYEIDASKLGGWSLDKHHALNIQSGILHKGNGENQFVSQ
QPPVIGSIMGNGRRRSISCPSCNGLADGNKLLAPVALTCGSDGSLYVGDFNYIRRIFPSGNVTNILEMRNKDFRHSHSPA
HKYYLATDPMSGAVFLSDTNSRRVFKVKSTTVVKDLVKNSEVVAGTGDQCLPFDDTRCGDGGKATEATLTNPRGITVDKF
GLIYFVDGTMIRRVDQNGIISTLLGSNDLTSARPLSCDSVMEISQVRLEWPTDLAINPMDNSLYVLDNNVVLQISENHQV
RIVAGRPMHCQVPGIDHFLLSKVAIHATLESATALAVSHNGVLYIAETDEKKINRIRQVTTSGEISLVAGAPSGCDCKND
ANCDCFSGDDGYAKDAKLNTPSSLAVCADGELYVADLGNIRIRFIRKNKPFLNTQNMYELSSPIDQELYLFDTSGKHLYT
QSLPTGDYLYNFTYTGDGDITHITDNNGNMVNVRRDSTGMPLWLVVPDGQVYWVTMGTNSALRSVTTQGHELAMMTYHGN
SGLLATKSNENGWTTFYEYDSFGRLTNVTFPTGQVSSFRSDTDSSVHVQVETSSKDDVTITTNLSASGAFYTLLQDQVRN
SYYIGADGSLRLLLANGMEVALQTEPHLLAGTVNPTVGKRNVTLPIDNGLNLVEWRQRKEQARGQVTVFGRRLRVHNRNL
LSLDFDRVTRTEKIYDDHRKFTLRILYDQAGRPSLWSPSSRLNGVNVTYSPGGHIAGIQRGIMSERMEYDQAGRITSRIF
ADGKMWSYTYLEKSMVLHLHSQRQYIFEFDKNDRLSSVTMPNVARQTLETIRSVGYYRNIYQPPEGNASVIQDFTEDGHL
LHTFYLGTGRRVIYKYGKLSKLAETLYDTTKVSFTYDETAGMLKTVNLQNEGFTCTIRYRQIGPLIDRQIFRFTEEGMVN
ARFDYNYDNSFRVTSMQAVINETPLPIDLYRYDDVSGKTEQFGKFGVIYYDINQIITTAVMTHTKHFDAYGRMKEVQYEI
FRSLMYWMTVQYDNMGRVVKKELKVGPYANTTRYSYEYDADGQLQTVSINDKPLWRYSYDLNGNLHLLSPGNSARLTPLR
YDLRDRITRLGDVQYKMDEDGFLRQRGGDVFEYNSAGLLIKAYNRASGWSVRYRYDGLGRRVSSKSSHSHHLQFFYADLT
NPTKVTHLYNHSSSEITSLYYDLQGHLFAMELSSGDEFYIACDNIGTPLAVFSGTGLMIKQILYTAYGEIYMDTNPNFQI
IIGYHGGLYDPLTKLVHMGRRDYDVLAGRWTSPDHELWKRLSSNSIVPFHLYMFKNNNPISNSQDIKCFMTDVNSWLLTF
GFQLHNVIPGYPKPDTDAMEPSYELVHTQMKTQEWDNSKSILGVQCEVQKQLKAFVTLERFDQLYGSTITSCQQAPETKK
FASSGSIFGKGVKFALKDGRVTTDIISVANEDGRRIAAILNNAHYLENLHFTIDGVDTHYFVKPGPSEGDLAILGLSGGR
RTLENGVNVTVSQINTVLSGRTRRYTDIQLQYRALCLNTRYGTTVDEEKVRVLELARQRAVRQAWAREQQRLREGEEGLR
AWTDGEKQQVLNTGRVQGYDGFFVTSVEQYPELSDSANNIHFMRQSEMGRR

>sp|Q5RKR3|ISLR2_MOUSE Immunoglobulin superfamily containing leucine-rich repeat protein 2 OS=Mus musculus GN=Islr2 PE=1 SV=1 
MGPFGALCLAWALLGVVRACPEPCACVDKYAHQFADCAYKELREVPEGLPANVTTLSLSANKITVLRRGAFVNVTQVTSL
WLAHSEVRTVESGALAVLSQLKNLDLSHNLISNFPWSDLRNLSALQLLKMNHNRLGSLPRDALGALPDLRSLRINNNRLR
TLEPGTFDALSALSHLQLYHNPFHCSCGLVWLQAWAASTRVSLPEPDSIACASPPELQGVPVHRLPALPCAPPSVRLSAE
PPPEAPGTPLRAGLAFMLHCVAEGHPTPRLQWQLQIPGGTVVLVPPVLSKEEDGGDKVEDGEGDGDEDLPTQTEAPTPTP
APAWPAPPATPRFLALANGSLLVPLLSAKEAGIYTCRAHNELGTNSTSLRVTVAAAGPPKHAPGTGEEPDAQVPTSERKA
TTKGRSNSVLPFKPEGKTKGQGLARVSVLGEIEAELEETDEGEQMEGQIPADPMGEKHCGHGDPSRYVSNHAFNQSSDLK
PHVFELGVIALDVAEREARVQLTPLAARWGPGPDGASGARRPGRRPLRLLYLCPAGGGTAVQWSRVEEGVNAYWFRGLRP
GTNYSVCLALAGEACHVQVVFSTKKELPSLLVIVTVSVFLLVLATVPLLGAACCHLLAKHPGKPYRLILRPQAPDPMEKR
IAADFDPRASYLESEKSYPARGEAGGEEPEEVPEEGLDEDVEQGDPSGDLQREESLAGCSLVESQSKANQEEFEAGSEYS
DRLPLGAEAVNIAQEINGNYRQTAG

>sp|Q99KW9|TIP_MOUSE T-cell immunomodulatory protein OS=Mus musculus GN=Itfg1 PE=1 SV=2 
MAAGRLPSARAVLAPLFLGLALLSVGPAPARALHNVTAELFGAEAWGTLAAFGDLNSDKQTDLFVLRERNDLIVFLADQS
APYFKPKVKVSLKTLSALVTSVVPGDYDGDSQMDVLLTYFPQNHTNSELGAVIFWGQNQTLDPKNMTILNRTFHDQPLIM
DFNGDLIPDVFGITNESSQPQILLGGDLSWHPALTTKSKMRDPHSHAFIDLTEDFTADLFLTTLTASNAFQFEIWENLGG
NFSIHSVFEKPKNLVVVGQSAFADFDGDGHMDHLLPGCEDKDCQKSAIYLMRSGTGQWVPVLQDFSNKGTLWGFVPFVHE
EQPTTIPIPLTLHIGDYNMDGYPDALAILKNTSGSNQQAFLLENVPCNNASCEEVHRMFKVYWDLAGLNLIKDAIVATFF
DIYEDGILDIIVLSKGYTKNDVAIHTLKNNFEADAYFVKVIVLSGLCSNDCPRKITPFGVNQPGPYIMYTTVDANGYLKN
GSAGQLSQSAHLALQLPYNVLGLGRSANFLDHLFVGIPRPSGEKSIRKQEWTAIIPNSQLIVIPYPHNVPRSWSAKLYLT
PSNIVLLTAVALIGVCIFILAIIAILHWQEKKADDREKRQEAHRFHFDAM

>sp|Q91W39|NCOA5_MOUSE Nuclear receptor coactivator 5 OS=Mus musculus GN=Ncoa5 PE=1 SV=1 
MNTAPSRPSPTRRDPYSFGDSRDTRRDRSPIRGSPRREPRDGRNGRDARDSRDIRDPRDLRDRRDSRDIRDHRDSRSVRE
ARDLRDFRDFRDLRDSRDFRDHRDPVYDRYRDIRDSRDPLYRREGSYDRYLRVDDYCRRKDDSYFDRYRDSFDGRGPPGP
ESQSRAKERLKREERRREELYRRYFEEIQRRFDAERPVDCSVIVVNKQTKDYAESVGRKVRDLGMVVDLIFLNTEVSLSQ
ALEDVSRGGSPFAIVITQQHQIHRSCTVNIMFGTPQEHRNMPQADAMVLVARNYERYKNDCREKEREEIARQAAKMANDA
ILQERDRGGPEEGGRGGHPPAIQSLINLLADNRYLTAEETDKIINYLRERKERLLRSSADSLPGPISRQPLGAASGSSLK
SQPSSQPLQSGQVLPSATPTPAAPPTSQQELQAKILSLFNSGAVAANSSSASPSVATGSSQNQNFSTAANSQPQQRPQAS
GNQPPNIVGQAGSARNMGPRPGAPSQGLFGQPSSRLAPASTMASQRPVSSTGINFDNPSVQKALDTLIQSGPALSHLVSQ
TAAQVGRPQAPMGSYQRHY

>sp|Q64487|PTPRD_MOUSE Receptor-type tyrosine-protein phosphatase delta OS=Mus musculus GN=Ptprd PE=1 SV=3 
MVPVARPLSLLLTFFLCACAETPPRFTRTPVDQTGVSGGVASFICQATGDPRPKIVWNKKGKKVSNQRFEVIEFDDGSGS
VLRIQPLRTPRDEAIYECVASNNVGEISVSTRLTVLREDQIPRGFPTIDMGPQLKVVERTRTATMLCAASGNPDPEITWF
KDFLPVDTSNNNGRIKQLRSESIGGTPIRGALQIEQSEESDQGKYECVATNSAGTRYSAPANLYVRELREVRRVPPRFSI
PPTNHEIMPGGSVNITCVAVGSPMPYVKWMLGAEDLTPEDDMPIGRNVLELNDVRQSANYTCVAMSTLGVIEAIAQITVK
ALPKPPGTPVVTESTATSITLTWDSGNPEPVSYYIIQHKPKNSEEPYKEIDGIATTRYSVAGLSPYSDYEFRVVAVNNIG
RGPASEPVLTQTSEQAPSSAPRDVQARMLSSTTILVQWKEPEEPNGQIQGYRVYYTMDPTQHVNNWMKHNVADSQITTIG
NLVPQKTYSVKVLAFTSIGDGPLSSDIQVITQTGVPGQPLNFKAEPESETSILLSWTPPRSDTIASYELVYRDGDQGEEQ
RITIEPGTSYRLQGLKPNSLYYFRLSARSPQGLGASTAEISARTMQSKPSAPPQDISCTSPSSTSILVSWQPPPVEKQNG
IITEYSLKYAAVDGEDFKPHEILGIPSDTTKYLLEQLEKWTEYRITVTAHTDVGPGPESLSVLIRTDEDVPSGPPRKVEV
EAVNATAVKVSWRSPVPNKQHGQIRGYQVHYVKMENGEPKGQPMLKDVMLADAQWEFDDTTEHDMIISGLQPETSYSLTV
TAYTTKGDGARSKPKLVSTTGAVPGKPRLVINHTQMNTALIQWHPPVDTFGPLQGYRLKFGRKDMEPLTTLEFSEKEDHF
TATDIHKGASYVFRLSARNKVGFGEEMVKEISVPEEIPTGFPQNLHSEGTTSTSVQLSWQPPVLAERNGVITKYTLLYRD
INVPLLPMEHLIVPADTSMTLTGLKSDTTYDVKVRAHTSKGPGPYSPSVQFRTLPVDQVFAKNFHVKAVMKTSVLLSWEI
PENYNSAMPFKILYDDGKMVEEVDGRATQKLIVNLKPEKSYSFVLTNRGNSAGGLQHRVTAKTAPDVLRTKPAFIGKTNL
DGMITVQLPDVPANENIKGYYIIIVPLKKSRGKFIKPWESPDEMELDELLKEISRKRRSIRYGREVELKPYIAAHFDVLP
TEFTLGDDKHYGGFTNKQLQSGQEYVFFVLAVMDHAESKMYATSPYSDPVVSMDLDPQPITDEEEGLIWVVGPVLAVVFI
ICIVIAILLYKRKRAESESRKSSLPNSKEVPSHHPTDPVELRRLNFQTPGMASHPPIPILELADHIERLKANDNLKFSQE
YESIDPGQQFTWEHSNLEVNKPKNRYANVIAYDHSRVLLSAIEGIPGSDYVNANYIDGYRKQNAYIATQGSLPETFGDFW
RMIWEQRSATVVMMTKLEERSRVKCDQYWPSRGTETHGLVQVTLLDTVELATYCVRTFALYKNGSSEKREVRQFQFTAWP
DHGVPEHPTPFLAFLRRVKTCNPPDAGPMVVHCSAGVGRTGCFIVIDAMLERIKHEKTVDIYGHVTLMRAQRNYMVQTED
QYIFIHDALLEAVTCGNTEVPARNLYAYIQKLTQIETGENVTGMELEFKRLASSKAHTSRFISANLPCNKFKNRLVNIMP
YESTRVCLQPIRGVEGSDYINASFLDGYRQQKAYIATQGPLAETTEDFWRMLWEHNSTIVVMLTKLREMGREKCHQYWPA
ERSARYQYFVVDPMAEYNMPQYILREFKVTDARDGQSRTVRQFQFTDWPEQGVPKSGEGFIDFIGQVHKTKEQFGQDGPI
SVHCSAGVGRTGVFITLSIVLERMRYEGVVDIFQTVKMLRTQRPAMVQTEDQYQFCYRAALEYLGSFDHYAT

>tr|B2RU85|B2RU85_MOUSE Potassium voltage-gated channel subfamily H member 3 OS=Mus musculus GN=Kcnh3 PE=2 SV=1 
MPAMRGLLAPQNTFLDTIATRFDGTHSNFVLGNAQVAGLFPVVYCSDGFCDLTGFSRAEVMQRGCACSFLYGPDTSELVR
QQIRKALDEHKEFKAELILYRKSGLPFWCLLDVIPIKNEKGEVALFLVSHKDISETKNRGGPDNWKERGGGRRRYGRAGS
KGFNANRRRSRAVLYHLSGHLQKQPKGKHKLNKGVFGEKPNLPEYKVAAIRKSPFILLHCGALRATWDGFILLATLYVAV
TVPYSVCVSTAREPSAARGPPSVCDLAVEVLFILDIVLNFRTTFVSKSGQVVFAPKSICLHYVTTWFLLDVIAALPFDLL
HAFKVNVYVGAHLLKTVRLLRLLRLLPRLDRYSQYSAVVLTLLMAVFALLAHWVACVWFYIGQQEIESSESELPEIGWLQ
ELARRLETPYYLVSRSPDGGNSSGQSENCSSSSSSSGSGGGRGSEANGTGLELLGGPSLRSAYITSLYFALSSLTSVGFG
NVSANTDTEKIFSICTMLIGALMHAVVFGNVTAIIQRMYARRFLYHSRTRDLRDYIRIHRIPKPLKQRMLEYFQATWAVN
NGIDTTELLQSLPDELRADIAMHLHKEVLQLPLFEAASRGCLRALSLALRPAFCTPGEYLIHQGDALQALYFVCSGSMEV
LKGGTVLAILGKGDLIGCELPQREQVVKANADVKGLTYCVLQCLQLAGLHESLALYPEFAPRFSRGLRGELSYNLGAGGV
SAEVDTSSLSGDNTLMSTLEEKETDGEQGHTVSPAPADEPSSPLLSPGCTSSSSAAKLLSPRRTAPRPRLGGRGRPSRAG
VLKPEAGPSAHPRSLDGLQLPPMPWNVPPDLSPRVVDGIEDGCSSDQPKFSFRVGQSGPECSSSPSPGTESGLLTVPLGP
SEARNTDTLDKLRQAVMELSEQVLQMREGLQSLRQAVQLILVPQGEGQCPRGSGEEPCPATASGLLQPLRVDTGASSYCL
QPPAGSVLSGTWPHPRPGQPPPLMAPWPWGPPASQSSPWPRATALWTSTSDSEPPGSGDLCSEPSTPASPPPSEEGARTG
TPAPVSQAEATSTGEPPPGPGGRALPWDPHSLEMVLIGCHGPGTVQWTQEEGTGV

>sp|Q6URW6-3|MYH14_MOUSE Isoform 3 of Myosin-14 OS=Mus musculus GN=Myh14 
MAAVTMSVSGRKVASRPGPVPEAAQSFLYAPRTPNVGGPGGPQVEWTARRMVWVPSELHGFEAAALRDEGEEEAEVELAE
SGRRLRLPRDQIQRMNPPKFSKAEDMAELTCLNEASVLHNLRERYYSGLIYTYSGLFCVVINPYKQLPIYTEAIVEMYRG
KKRHEVPPHVYAVTEGAYRSMLQDREDQSILCTGESGAGKTENTKKVIQYLAHVASSPKGRKEPGVPGELERQLLQANPI
LEAFGNAKTVKNDNSSRFGKFIRINFDIAGYIVGANIETYLLEKSRAIRQAKDECSFHIFYQLLGGAGEQLKADLLLEPC
SHYRFLTNGPSSSPGQERELFQETLESLRVLGLLPEEITAMLRTVSAVLQFGNIVLKKERNTDQATMPDNTAAQKLCRLL
GLGVTDFSRALLTPRIKVGRDYVQKAQTKEQADFALEALAKATYERLFRWLVLRLNRALDRSPRQGASFLGILDIAGFEI
FQLNSFEQLCINYTNEKLQQLFNHTMFVLEQEEYQREGIPWTFLDFGLDLQPCIDLIERPANPPGLLALLDEECWFPKAT
DKSFVEKVAQEQGSHPKFQRPRNLRDQADFSVLHYAGKVDYKASEWLMKNMDPLNDNVAALLHQSTDRLTAEIWKDEQGG
LQQFTLLGSFPSPSPGPAGRLGSGASPPGVGSLCAPTVEGIVGLEQVSSLGDGPPGGRPRRGMFRTVGQLYKESLSRLMA
TLSNTNPSFVRCIVPNHEKRAGKLEPRLVLDQLRCNGVLEGIRICRQGFPNRILFQEFRQRYEILTPNAIPKGFMDGKQA
CEKMIQALELDPNLYRVGQSKIFFRAGVLAQLEEERDLKVTDIIVSFQAAARGYLARRAFQRRQQQQSALRVMQRNCAAY
LKLRNWQWWRLFIKVKPLLQVTRQDEVLQARAQELQKVQELQQQSAREVGELQGRVAQLEEERTRLAEQLRAEAELCSEA
EETRARLAARKQELELVVTELEARVGEEEECSRQLQSEKKRLQQHIQELESHLEAEEGARQKLQLEKVTTEAKMKKFEED
LLLLEDQNSKLSKERRLLEERLAEFSSQAAEEEEKVKSLNKLRLKYEATISDMEDRLKKEEKGRQELEKLKRRLDGESSE
LQEQMVEQKQRAEELLAQLGRKEDELQAALLRAEEEGGARAQLLKSLREAQAGLAEAQEDLEAERVARAKAEKQRRDLGE
ELEALRGELEDTLDSTNAQQELRSKREQEVTELKKALEEESRAHEVSMQELRQRHSQALVEMAEQLEQARRGKGVWEKTR
LSLEAEVSELKAELSSLQTSRQEGEQKRRRLESQLQEVQGRSSDSERARSEAAEKLQRAQAELESVSTALSEAESKAIRL
GKELSSAESQLHDTQELLQEETRAKLALGSRVRALEAEAAGLREQMEEEVVARERAGRELQSTQAQLSEWRRRQEEEAAV
LEAGEEARRRAAREAETLTQRLAEKTEAVERLERARRRLQQELDDATVDLGQQKQLLSTLEKKQRKFDQLLAEEKAAVLR
AVEDRERIEAEGREREARALSLTRALEEEQEAREELERQNRALRAELEALLSSKDDVGKNVHELERARKAAEQAASDLRT
QVTELEDELTAAEDAKLRLEVTVQALKAQHERDLQGRDDAGEERRRQLAKQLRDAEVERDEERKQRALAMAARKKLELEL
EELKAQTSAAGQGKEEAVKQLKKMQVQMKELWREVEETRSSRDEMFTLSRENEKKLKGLEAEVLRLQEELAASDRARRQA
QQDRDEMAEEVASGNLSKAATLEEKRQLEGRLSQLEEELEEEQNNSELLKDHYRKLVLQVESLTTELSAERSFSAKAESG
RQQLERQIQELRARLGEEDAGARARQKMLIAALESKLAQAEEQLEQESRERILSGKLVRRAEKRLKEVVLQVDEERRVAD
QVRDQLEKSNLRLKQLKRQLEEAEEEASRAQAGRRRLQRELEDVTESAESMNREVTTLRNRLRRGPLTFTTRTVRQVFRL
EEGVASDEEEAEGAEPGSAPGQEPEAPPPATPQ

>sp|Q8BRK9|MA2A2_MOUSE Alpha-mannosidase 2x OS=Mus musculus GN=Man2a2 PE=1 SV=2 
MKLKKQVTVCGAAIFCVAVFSLYLMLDRVQHDPARHQNGGNFPRSQISVLQNRIEQLEQLLEENHDIISRIKDSVLELTA
NAEGPPALLPYHTANGSWAVLPEPRPSFFSVSPQDCQFALGGRGQKPELQMLTVSEDLPFDNVEGGVWRQGFDISYSPND
WDTEDLQVFVVPHSHNDPGWIKTFDKYYTEQTQHILNSMVSKLQEDPRRRFLWAEVSFFAKWWDNISAQKRAAVRRLVGN
GQLEIATGGWVMPDEANSHYFALVDQLIEGHQWLERNLGATPRSGWAVDPFGHSSTMPYLLRRANLTSMLIQRVHYAIKK
HFAATHSLEFMWRQMWDSDSSTDIFCHMMPFYSYDVPHTCGPDPKICCQFDFKRLPGGRINCPWKVPPRAITEANVADRA
ALLLDQYRKKSRLFRSNVLLVPLGDDFRYDKPQEWDAQFFNYQRLFDFLNSKPEFHVQAQFGTLSEYFDALYKRTGVEPG
ARPPGFPVLSGDFFSYADREDHYWTGYYTSRPFYKSLDRVLEAHLRGAEILYSLALAHARRSGLAGQYPLSDFALLTEAR
RTLGLFQHHDAITGTAKEAVVVDYGVRLLRSLVSLKQVIINAAHYLVLGDQETYSFDPGTPFLQMDDSRVSHDALPERTV
IRLDSSPRFVVVFNPLEQERLSVVSLLVNSPRVRVLSEEGQPLSVQISVHWSSATDMVPDVYQVSVPVRLPGLGLGVLQL
QPDLDGPYTLQSSVRVYLNGVKLSVSRQSAFPVRVVDSGASDFAISNRYMQVWFSGLTGLLKSIRRVDEEQEQQMELEFL
VYGTRTSKDKSGAYLFLPDSEAKPYVPKKPPVLRVTEGPFFSEVAVYYEHFHQVIRLYNLPGVEGLSLDMSFQVDIRDYV
NKELALRIHTDIDSQGTFFTDLNGFQIQPRQYLKKLPLQANFYPMPVMAYIQDSQRRLTLHTAQALGVSSLGNGQLEVIL
DRRLMQDDNRGLGQGLKDNKITCNRFRLLLERRTTMSPEVHQEQERSTSYPSLLSHLTSMYLSTPPLVLPVAKRQGTSPA
LRSFHPLASPLPCDFHLLNLRMLPAEDTLPATDSALILHRKGFDCGLEAKNLGFNCTTSQGKLALGSLFHGLDVTFLQPT
SLTLLYPLASPSNSTDISLEPMEISTFRLRLG

>sp|Q9DBY4|TRIL_MOUSE TLR4 interactor with leucine rich repeats OS=Mus musculus GN=Tril PE=2 SV=1 
MEGVGAVRFWLVVCGCLAFPPRAESVCPERCDCQHPQHLLCTNRGLRAVPKTSSLPSPQDVLTYSLGGNFITNITAFDFH
RLGQLRRLDLQYNQIRSLHPKTFEKLSRLEELYLGNNLLQALVPGTLAPLRKLRILYANGNEIGRLSRGSFEGLESLVKL
RLDGNVLGALPDAVFAPLGNLLYLHLESNRIRFLGKNAFSQLGKLRFLNLSANELQPSLRHAATFVPLRSLSTLILSANS
LQHLGPRVFQHLPRLGLLSLSGNQLTHLAPEAFWGLEALRELRLEGNRLNQLPLTLLEPLHSLEALDLSGNELSALHPAT
FGHQGRLRELSLRDNALSALSGDIFAASPALYRLDLDGNGWTCDCRLRGLKRWMGNWHSQGRLLTVFVQCRHPPALRGKY
LDYLDDQLLQNGSCVDPSPSPTAGSRQWPLPTSSEEGMTPPAGLSQELPLQPQPQPQQRGRLLPGVAWGGAAKELVGNRS
ALRLSRRGPGPHQGPSAAAPGSAPQSLDLHEKPGRGRHTRANLSQTEPTPTSEPASGTPSARDSWQRAAKQRLASEQQES
AVQSVSGVGLPPLVSDPCDFNKFILCNLTVEAVSANSASVRWAVREHRSPRPQGGARFRLLFDRFGQQPKFQRFVYLPER
SDSATLHELRGDTPYLVCVEGVLGGRVCPVAPRDHCAGLVTLPEAGGRGGVDYQLLTLVLLAVNALLVLLALAAWGSRWL
RRKLRARRKGGAPVHVRHMYSTRRPLRSMGTGVSADFSGFQSHRPRTTVCALSEADLIEFPCDRFMDSTGGGTSGSLRRE
DHLLQRFAD

>sp|P23819-3|GRIA2_MOUSE Isoform 3 of Glutamate receptor 2 OS=Mus musculus GN=Gria2 
MQKIMHISVLLSPVLWGLIFGVSSNSIQIGGLFPRGADQEYSAFRVGMVQFSTSEFRLTPHIDNLEVANSFAVTNAFCSQ
FSRGVYAIFGFYDKKSVNTITSFCGTLHVSFITPSFPTDGTHPFVIQMRPDLKGALLSLIEYYQWDKFAYLYDSDRGLST
LQAVLDSAAEKKWQVTAINVGNINNDKKDETYRSLFQDLELKKERRVILDCERDKVNDIVDQVITIGKHVKGYHYIIANL
GFTDGDLLKIQFGGANVSGFQIVDYDDSLVSKFIERWSTLEEKEYPGAHTATIKYTSALTYDAVQVMTEAFRNLRKQRIE
ISRRGNAGDCLANPAVPWGQGVEIERALKQVQVEGLSGNIKFDQNGKRINYTINIMELKTNGPRKIGYWSEVDKMVVTLT
ELPSGNDTSGLENKTVVVTTILESPYVMMKKNHEMLEGNERYEGYCVDLAAEIAKHCGFKYKLTIVGDGKYGARDADTKI
WNGMVGELVYGKADIAIAPLTITLVREEVIDFSKPFMSLGISIMIKKPQKSKPGVFSFLDPLAYEIWMCIVFAYIGVSVV
LFLVSRFSPYEWHTEEFEDGRETQSSESTNEFGIFNSLWFSLGAFMQQGCDISPRSLSGRIVGGVWWFFTLIIISSYTAN
LAAFLTVERMVSPIESAEDLSKQTEIAYGTLDSGSTKEFFRRSKIAVFDKMWTYMRSAEPSVFVRTTAEGVARVRKSKGK
YAYLLESTMNEYIEQRKPCDTMKVGGNLDSKGYGIATPKGSSLGNAVNLAVLKLNEQGLLDKLKNKWWYDKGECGSGGGD
SKTPVNLAVLKLSEQGVLDKLKNKWWYDKGECGAKDSGSKEKTSALSLSNVAGVFYILVGGLGLAMLVALIEFCYKSRAE
AKRMKMTLSAATRNKARLSITGSTGENGRVMTPEFPKAVHAVPYVSPGMGMNVSVTDLS

>sp|Q91ZW2|OFUT1_MOUSE GDP-fucose protein O-fucosyltransferase 1 OS=Mus musculus GN=Pofut1 PE=1 SV=1 
MGAAAWAPPHLLLRASFLLLLLLLPLRGRSAGSWDLAGYLLYCPCMGRFGNQADHFLGSLAFAKLLNRTLAVPPWIEYQH
HKPPFTNLHVSYQKYFKLEPLQAYHRVVSLEDFMENLAPSHWPPEKRVAYCFEVAAQRSPDKKTCPMKEGNPFGPFWDQF
HVSFNKSELFTGISFSASYKEQWTQRFPAKEHPVLALPGAPAQFPVLEEHRELQKYMVWSDEMVRTGEALISAHLVRPYV
GIHLRIGSDWKNACAMLKDGTAGSHFMASPQCVGYSRSTATPLTMTMCLPDLKEIQRAVTLWVRALNARSVYIATDSESY
VSEIQQLFKDKVRVVSLKPEVAQIDLYILGQADHFIGNCVSSFTAFVKRERDLHGRQSSFFGMDRPSQLRDEF

>tr|E9Q0J5|E9Q0J5_MOUSE Kinesin-like protein OS=Mus musculus GN=Kif21a PE=1 SV=2 
MLGAADESSVRVAVRIRPQLAKEKIEGCHICTSVTPGEPQVFLGKDKAFTFDYVFDIDSQQEQIYTQCIEKLIEGCFEGY
NATVFAYGQTGAGKTYTMGTGFDVNIMEEEQGIISRAVRHLFKSIDEKKTSAIKNGLPPPEFKVNAQFLELYNEEVLDLF
DTTRDIDAKNKKSNIRIHEDSTGGIYTVGVTTRTVNTEPEMMQCLKLGALSRTTASTQMNVQSSRSHAIFTIHVCQTRVC
PQTDAENATDNKLISESSPMNEFETLTAKFHFVDLAGSERLKRTGATGERAKEGISINCGLLALGNVISALGDKSKRATH
VPYRDSKLTRLLQDSLGGNSQTIMIACVSPSDRDFMETLNTLKYANRARNIKNKVMVNQDRASQQINALRSEITRLQMEL
MEYKTGKRIIDEEGVESINDMFHENAMLQTENNNLRVRIKAMQETVDALRARITQLVSEQANQVLARAGEGNEEISNMIH
SYIKEIEDLRAKLLESEAVNENLRKNLTRATARSPYFSASSAFSPTILSSDKETIEIIDLAKKDLEKLKRKEKKKKKRLQ
KLEESGREERSVAGKDDNADTDQEKKEEKGVSEKENNELDVEENQEVSDHEDEEEEEEDEEEEDDIEGEESSDESDSESD
EKANYQADLANITCEIAIKQKLIDELENSQKRLQTLKKQYEEKLMMLQHKIRDTQLERDQVLQNLGSVESYSEEKAKKVK
CEYEKKLHAMNKELQRLQTAQKEHARLLKNQSQYEKQLKKLQQDVMEMKKTKVRLMKQMKEEQEKARLTESRRNREIAQL
KKDQRKRDHQLRLLEAQKRNQEVVLRRKTEEVTALRRQVRPMSDKVAGKVTRKLSSSESPAPDTGSSAASGEADTSRPGT
QQKMRIPVARVQALPTPTTNGTRKKYQRKGFTGRVFTSKTARMKWQLLERRVTDIIMQKMTISNMEADMNRLLRQREELT
KRREKLSKRREKIVKESGEGDKSVANIIEEMESLTANIDYINDSIADCQANIMQMEEAKEEGETLDVTAVINACTLTEAR
YLLDHFLSMGINKGLQAAQKEAQIKVLEGRLKQTEITSATQNQLLFHMLKEKAELNPELDALLGHALQALTQKPKQNEED
SSEEDGPLHSPGSEGSTLSSDLMKLCGEVKPKNKARRRTTTQMELLYADSSEVASDTSAGDASLSGPLAPVAEGQEIGMN
TETSGTSARDKELLAPSGLPSKIGSISRQSSLSEKKVPEPSPVTRRKAYEKADKPKAKEHKHSDSGASETSLSPPSSPPS
RPRNELNVFNRLTVPQGTPSVQQDKSDESDSSLSEVHRGIINPFPACKGVRASPLQCVHIAEGHTKAVLCVDSTDDLLFT
GSKDRTCKVWNLVTGQEIMSLGVHPNNVVSVKYCNYTSLVFTVSTSYIKVWDIRESAKCIRTLTSSGQVTLGEACSASTS
RTVAIPSGESQINQIALNPTGTFLYAASGNAVRMWDLKRFQSTGKLTGHLGPVMCLTVDQISNGQDLIITGSKDHYIKMF
DVTEGALGTVSPTHNFEPPHYDGIEALAIQGDNLFSGSRDNGIKKWDLAQKGLLQQVPNAHKDWVCALGLVPGHPVLLSG
CRGGILKLWNVDTFVPVGEMRGHDSPINAICVNSTHVFTAADDRTVRIWKAHNLQDGQLSDTGDLGEDIASN

>tr|D3YWX2|D3YWX2_MOUSE YLP motif-containing protein 1 OS=Mus musculus GN=Ylpm1 PE=1 SV=2 
MYPNWGRYGGSSHYPPPPVPPPPPPVALPEASPGPGYSSSTAPAAPSSSGFMSFREQHLAQLQQLQQMHQKQMQCVLQPH
HLPPPPLPPPPVMPGGGYGDWQPPPPPMPPPPGPALSYQKQQQYKHQMIHHQRDGPPGLVPMELESPPESPPVPPGSYMP
PSQSYMPPPQPPPSYYPPSSAQPYLPPAQPSPSQSPPSQSYLAPTPSYSSSSSSQSYLSHSQPYLPPSQASPSRSSQGPS
KPQLPPPPSIPSGNKTAIQQEPLESGAKNKTAEQKQAAPEPDPSTMTPQEQQQYWYRQHLLSLQQRTKVHLPGHKKGLVT
AKDVPEPIKEEAPGPAASQVAEPLAAEKPPLPPPNEEAPPPLSPEEPQSEDSEDSEDSEEDARFKQLKAIAAHWQAAAAH
WQQQQQQRVGFQYQGIMQRHTQLQQILQQYQQVIQHSPHIQTMSLDVQLRHYEMQQQQFQHLFQDWEREFQLWEEQLHSY
PHKDQLQEYEKQWKTWQGHMKATQTYLQEKVNSFQTVKSQYLGNMAMPPPFVPYSQMPPPLPTMPPPVLPPSLPPPVMPP
ALPTSIPPPGMPPPVMPPSLPTSVPPPGMPPSLSSGPPPVLPPPALSSAGSPPVLPPPALPGGPPILPLPPLSSATPPPG
IPPPGAPQGMPPQLTAPLPPASGSQNSQIPEKPRQALLPTPVSFGSTPPSPYHPPPQSEQVNSKPLNKVFSSEQGLGESS
ALSQSIIAAKDTPVKSGGLLADPPKGSFLEGPRGPRFDGPRRFEDLGSRCEGPRPKGPRFEGNRPDGPRPRYESHPAEGT
KSKWGTIPRGPASQFYITPNTSLSPRQSGPQWKGPKATVGQQHQQQPKQQPKSQAEPLSGNKEPLADTSNNQQKNLKIQS
AAFSISADVKDTKAAQSNENLSDSQQEPTKSQVSEGPVEPSNWNQNSQSMETEMDKAEGVTQPVSLANKPVPTQSTFPSK
VGSMEGGAAAAALTADDFKPLGVGLSHSENHQEKDLPQPDSRENRLEGNKGSSSSYRGPGQNRVEESRDKGLVNRGRGQI
INRGPGLVKQEDFHDKMMGRREDSREKMNRGEGNRDRVFVRPGSSRDKIPGGLQDSQDSRANSRERGPPRRAGSQERGPP
RRAGSRERVPPQRAGSRERVPPRGPGSRERGLGRPDFGHDRVPFRSELGDGGDKVYPYHRDEPSRASWNHGEERGHEEFP
VDGRNAPIERERLDDWDRKRYWRECERDYQDDTLDSYSREDRFSAPPSRSHDGDRRGPWWDDWERDQDMDEGYGREMDRD
LDRDVDRIRRPLDIYDRNVDNEWDRDYGRPLDEQESQFRERDIPSLPPLPPLPPLPPLDRYRDDRWREERNRDHGYDRDF
RDRGELRIREYPERGDTWREKRDYVPDRMDWERERLSDRWYPSDVDRHSPMAEHMPSSHHSSEMMGSDANLDSDQGLGGV
MVLSQRQHEIILKAAQELKMLREQKEQLQKLKDFGSEPQMADHLPPPDSRLQNPSRPGMYPPPGSYRPPPPMGKPPGSIV
RPSAPPARSSIPMTRPPVPIPPPPPPPPPPPPPPPVIKSKTSSVKQERWDEDSFFGLWDTNDDQGLNSEFKRDTATIPSA
PVLPPPPVHSSIPPPGPMPMGMPPMSKPPPVQHTVDYGHGRDMPTNKVEQIPYGERITLRPDPLPERSTFDADHAGQRDR
YDRDRDREPYFDRPSNITDHRDFKRDRETHRDRDRDRVLDYERDRFDRERRPRDDRNQSYRDKKDHSSSRRGGFDRPSYD
RKSDRPPYEGPPMFGGERRTYPEERMPLPAPALGHQPPPVPRVEKKPESKNVDDILKPPGRESRPERIVVIMRGLPGSGK
THVAKLIRDKEVEFGGPAPRVLSLDDYFIAEVEKEEKDPDSGKKVKKKVMEYEYEADMEETYRTSMFKTFKKTLDDGFFP
FIILDAINDRVRHFDQFWSAAKTKGFEVYLAEMSADNQTCGKRNIHGRKLKEINKMAEHWEVAPRHMMRLDIRSLLQDAA
IEEVEMEDFDANIEDQKEEKKDAEEEESELGYIPKSKWEMDTSEAKLDKLDGLRTGTKRKRDWEAIASRMEDYLQLPDDY
ETRASEPGKKRVRWADLEEKKDADRKRAIGFVVGQTDWEKITDESGHLAERALNRTKYI

>tr|A0A0N4SWG4|A0A0N4SWG4_MOUSE Calcium/calmodulin-dependent 3',5'-cyclic nucleotide phosphodiesterase 1C OS=Mus musculus GN=Pde1c PE=1 SV=1 
MTDTSHKKEGFKKCRSATFSIDGYSFTIVANEAGDKNARPLARFSRSKSQNCLWNSLIDGLTGNIKEKPRPTIVQDTRPP
EEILADELPQLDSPEALVKTSFRLRSLVKQLERGEASVVDLKKNLEYAATVLESVYIDETRRLLDTEDELSDIQSDAVPS
EVRDWLASTFTRQMGMMLRRSDEKPRFKSIVHAVQAGIFVERMYRRTSNMVGLSYPPAVIDALKDVDTWSFDVFSLNEAS
GDHALKFIFYELLTRYDLISRFKIPISALVSFVEALEVGYSKHKNPYHNLMHAADVTQTVHYLLYKTGVANWLTELEIFA
IIFSAAIHDYEHTGTTNNFHIQTRSDPAILYNDRSVLENHHLSAAYRLLQEDEEMNILVNLSKDDWREFRTLVIEMVMAT
DMSCHFQQIKAMKTALQQPEAIEKPKALSLMLHTADISHPAKAWDLHHRWTMSLLEEFFRQGDREAELGLPFSPLCDRKS
TMVAQSQVGFIDFIVEPTFTVLTDMTEKIVSPLIDESSQTGGTGQRRSSLNSINSSDAKRSGVKSSGSDGSAPINNSVIP
VDYKSFKATWTEVVQINRERWRAKVPKEEKAKKEAEEKARLAAEEKQKEMEAKSQAEQGTTSKGEKKTSGEAKSQVNGTR
KGDNPRGKNSKGEKAGEKQQNGDLKDGKNKADKKDHSNTGNESKKTDGTKKRSHGSPAPSTSSTSRITLPVIKPPLRHFK
RPAYASSSYAPSVPKKTDDHPVRYKMLDQRIKMKKIQNISHHWNKK

>sp|Q60902|EP15R_MOUSE Epidermal growth factor receptor substrate 15-like 1 OS=Mus musculus GN=Eps15l1 PE=1 SV=3 
MAAPLVPLSQQIPGGNPLYESYYKQVDPAYTGRVGASEAALFLKKSGLSDIILGKIWDLADPEGKGFLDKQGFYVALRLV
ACAQSGHEVTLSSLSLTMPPPKFHDTSSPLMATQSSAETHWAVRVEEKAKFDGIFESLLPVNGLLSGDKVKPVLMNSKLP
LDVLGRVWDLSDIDKDGHLDRDEFAVAMHLVYRALEKEPVPSILPPPLIPPSKRKKTVFAGAVPVLPASPPPKDSLRSTP
SHGSVSSLNSTGSLSPKHSVKQPPVAWVVPVADKMRFDEIFLKTDLDLDGYVSGQEVKEIFMHSGLTQNLLAHIWALADT
RQTGKLSKEQFALAMYFIQQKVSKGIDPPQVLSPDMVPPSERGTPIPDSSSTLASGEFTGVKELDDISQEIAQLQREKYS
LEQDIREKEEAIRQKTSEVQELQNDLDRETSSLQELEAQKQDAQDRLDEMDQQKAKLRDMLSDVRQKCQDETQTISSLKT
QIQSQESDLKSQEDDLNRAKSELNRLQQEETQLEQSIQAGRAQLETILRSLKCTQDDINQARSKLSQLQESHLEAHRSLE
QYDQVPDGVSGTSLPDLATLNEGILLAERGGFGAMDDPFKNKALLFSNNSQELHPDPFQAEDPFKSDPFKGADPFKGDPF
QSDPFSEQQTAATDPFGGDPFKESDPFHSSSSDDFFKKQTKNDPFTSDPFTKNPSLPSKLDPFESSDPFSSSSISSKGSD
PFGTLDPFGSSSFSSAEGFADFSQMSKPPPSGPFSSSLGGTGFSDDPFKSKQDTPALPPKKPAPPRPKPPSGQSTPVSQL
GSSDFPESPDPFQPLGADSGDPFQNKKGFGDPFSGKDPFAPSSSAKPPKTSSSGFADFTSFGNEEQQLAWAKRESEKAEQ
ERLARLRRQEQEDLELAIALSKADMPA

>sp|Q80X90|FLNB_MOUSE Filamin-B OS=Mus musculus GN=Flnb PE=1 SV=3 
MPVTEKDLAEDAPWKKIQQNTFTRWCNEHLKCVNKRIGNLQTDLSDGLRLIALLEVLSQKRMHHKYHQRPTFRQMKLENV
SVALEFLDHESIKLVSIDSKAIVDGNLKLILGLVWTLILHYSISMPVWEDEGDDDAKKQTPKQRLLGWIQNKIPYLPITN
FNQNWQDGKALGALVDSCAPGLCPDWESWDPRKPVDNAREAMQQADDWLGVPQVITPEEIIHPDVDEHSVMTYLSQFPKA
KLKPGAPLKPKLNPKKARAYGRGIEPTGNMVKQPAKFTVDTISAGQGDVMVFVEDPEGNKEEARVTPDSDKNKTYSVEYL
PKVTGLHKVIVLFAGQHISKSPFEVNVDKAQGDASKVTAKGPGLETTGNIANKPTYFDIYTAGAGVGDIGIEVEDPQGKN
SVELLVEDRGNQVYRCVYKPVQPGPHVVKVSFAGDAIPKSPFGVQIGEACNPNACRASGRGLQPKGVRIRETADFKVDTK
AAGSGELGVTVKGPKGLEELVKQKGFLDGVYSFEYYPSTPGKYSVAVTWGGHHIPKSPFEVQVGPEAGMQKVRAWGPGLH
GGIVGRSADFVVESIGSEVGTLGFAIEGPSQAKIEYDDQNDGSCDVKYWPKEPGEYAVHIMCDDEDIKDSPYMAFIHPAT
GDYNPDLVQAYGPGLEKSGCTINNPAEFIVDPKDAGSAPLKILAQDGEGQPIDIQMKSRMDGTYACSYTPLKAIKHTIAV
VWGGVNIPHSPYRVNIGQGSHPQKVKVFGPGVERSGLKANEPTHFTVDCTEAGEGDVSVGIKCDARVLSDDEEDVDFDII
HNANDTFTVKYVPPAPGRYTIKVLFASQEIPASPFRVKVDPSHDASKVKAEGPGLSKAGVENGKPTHFTVHTKGAGKAPL
NVQFSSPLPGEAVKDLDIIDNYDYSHTVKYTPTQQGNMQVLVTYGGDPIPKSPFTVGVAAPLDLSKIKINGLENRVEVGK
DQEFAIDTNGAGGQGKLDVTILSPSRKVVPCLVAPVAGRECSTAKFIPREEGLFAVDVTYDGHPVPGSPYTVEASLPPDP
TKVKAHGPGLEGGLVGKPAEFTIDTKGAGTGGLGLTVEGPCEAKIECSDNGDGTCSVSYLPTKPGEYFVNILFEEVHIPG
SPFKADIEMPFDPSKVVASGPGLEHGKVGEPGILCVDCSEAGPGTLGLEAVSDSGAKAEVSIQNNKDGTYAVTYVPLTAG
MYTLTMKYGGELVPHFPAWVKVEPAIDTSGIKAFGPGIEGKDVFREATTDFTVDSRPLTQVGGDHIKAQITNPSGASTEC
FVKDNADGTYQVEYTPFEKGFHVVEVTYDDVPIPNSPFKVAVTEGCQPSRVHAQGPGLKEAFTNKSNVFTVVTRGAGIGG
LGITVEGPSESKINCRDNKDGSCSAEYIPFAPGDYDVNITYGGVHIPGSPFRVPSKDVVDPSKVKIAGPGLSSCVRACIP
QSFTVDSSKAGLAPLEVRVLGPRGLVEPVNVVDNGDGTHTVTYTPSQEGPYIVSVKYADEEIPRSPFKVKVLPTYDASKV
TASGPGLSAYGVPASLPVEFAIDARDAGEGLLAVQITDQEGKPQRATVHDNKDGTYAVTYIPDKTGRYMIGVTYGGDNIP
LSPYRIRATQTGDASKCLATGPGIAPTVKTGEEVGFVVDAKTAGKGKVTCVILTPDGTEAEADVIENEDGTYDIFYTAAK
PGTYVIYVRFGGVDIPNSPFTVMATDGEVTAMEEAPVNACPPGFRPWVTEEAYVPVSDMNGLGFKPFDLVIPFAVRKGEI
TGTVHMPSGKKATPEIVDNKDGTVTVRYAPTEVGLHEMHIKYRGSHIPESPLQFYVNYPNSGSVSAYGPGLVYGVANKTA
TFTIVTEDAGEGGLDLAIEGPSKAEISCIDNKDGTCTVTYLPTLPGDYSILVKYNDKHIPGSPFTAKITDDNRRCSQVKL
GSAADFLLDISETDLSTLTASIKAPSGRDEPCLLKRLPNNHIGISFIPREVGEHLVSIKKNGNHVANSPVSIMVVQSEIG
DARRAKVYGQGLSEGRTFEMSDFIVDTRDAGYGGISLAVEGPSKVDIQTEDLEDGTCKVSYFPTVPGVYIVSTKFADEHV
PGSPFTVKISGEGRVRESITRTSRAPAVATVGSICDLNLKIPEINSSDMSAHVTSPSGHVTEAEIVPMGKNSHCVRFVPQ
EMGVHTVSVKYRGQHVTGSPFQFTVGPLGEGGAHKVRAGGPGLERGEAGIPAEFSIWTREAGAGGLSIAVEGPSKAEITF
DDHKNGSCGVSYIAQEPGNYEVSIKFNDEHIPDSPYLVPVIAPSDDARCLTVLSLQESGLKVNQPASFAIRLNGAKGKID
AKVHSPSGAVEECHVSELEPDKYAVRFIPHENGIHTIDVKFNGSHVVGSPFKVRVGEPGQAGNPALVSAYGAGLETGTTG
IQSEFFINTTQAGPGTLSVTIEGPSKVKMDCQEIPEGYKVMYTPMAPGNYLIGVKYGGPNHISRSPFKAKVTGQRLVSPG
SANETSSILVESVTRSSTETCYSAIPKSSSDASKVTSKGAGLSKAFVGQKSSFLVDCSKAGSNMLLIGVHGPTTPCEEVS
MKHVGKQQYNVTYVVKERGDYVLAVKWGEEHIPGSPFHVTVP

>sp|Q62443|NPTX1_MOUSE Neuronal pentraxin-1 OS=Mus musculus GN=Nptx1 PE=1 SV=1 
MLAGRAARTCALLALCLLGSGAQDFGPTRFICTSVPVDADMCAASVAAGGAEELRSNVLQLRETVLQQKETILSQKETIR
ELTTKLGRCESQSTLDSGPGEARSGGGRKQPGSGKNTMGDLSRTPAAETLSQLGQTLQSLKTRLENLEQYSRLNSSSQTN
SLKDLLQSKIDDLERQVLSRVNTLEEGKGGPKNDTEERAKIESALTSLHQRISELEKGQKDNRPGDKFQLTFPLRTNYMY
AKVKKSLPEMYAFTVCMWLKSSAAPGVGTPFSYAVPGQANELVLIEWGNNPMEILINDKVAKLPFVINDGKWHHICVTWT
TRDGVWEAYQDGTQGGNGENLAPYHPIKPQGVLVLGQEQDTLGGGFDATQAFVGELAHFNIWDRKLTPGEVYNLATCSSK
ALSGNVIAWAESQIEIFGGATKWTFEACRQIN

>sp|E9Q3L2|PI4KA_MOUSE Phosphatidylinositol 4-kinase alpha OS=Mus musculus GN=Pi4ka PE=2 SV=2 
MAAAGARGGGGGGGGGGGGGSGSSSGSSTSRGFYFNTVLSLARSLAVQRPASLEKVQKLLCMCPVDFHGIFQLDERRRDA
VIALGIFLIESDLQHKDCVVPYLLRLLRGLPKVYWVEESTARKGRGNLPVAESFSFCLVTLLSDVACRDPSLRDEILEAI
LQVLHVLLGMCQALEIQEKEYLCKYAIPCLIGISRSFGRYSNSEESLLSKLFPKVSPHSLRIPEELEGVRRRSFNDFRSI
LPSNLLTVCQEGTLKRKTSSVSSISQVSPERGIPPPSSPGGSAFHYFEASCLPDGTALEPEYYFSTISSSFSISPLFNGI
TYKEFCIPLEMLRELLNLVKKIVEEPVLKSLDAIVAGVMEANPSADLYYTTFSDPLYLTMFKMLRDTLYYMKDLPTSFVK
EIHDFVLEQFNMSQGELQKILHDADRIHSEMSPLKLRCQANAACVDLMVWAVKDEQGAENLCIKLSEKLQSKTSSKVIIA
HLPLLICCLQGLGRLCERFPVVVHSVTPSLRDFLVIPSPVLVKLYKYHSQYHTVAGSDIKISVTNEHSESTLNVLPGKKN
QPSMYEQLRDIAIDNICRCLKAGLTVDPVIVEAFLASLSNRLYISQESDKDAHLIPDHTIRALGHIAVALRDTPKVMEPI
LQILQQKFCQPPSPLDVLIIDQLGCLVITGNQYIYQEVWNLFQQISVKASSVVYSATKDYKDHGYRHCSLAVINALANIA
ANIQEEHLVDELLMNLLELFVQLGLEGKRASERASEKGPALKASSSAGNLGVLIPVIAVLTRRLPPIKEAKPRLQKLFRD
FWLYSVLMGFAVEGSGLWPEEWYEGVCEIATKSPLLTFPSKEPLRSVLQYNSAMKNDTVTPAELSELRSTIINLLDPPPE
VSALINKLDFAMSTYLLSVYRLEYMRVLRSTDPDRFQVMFCYFEDKAIQKDKSGMMQCVIAVADKVFDAFLNMMAEKAKT
KENEEELERHAQFLLVNFNHIHKRIRRVADKYLSGLVDKFPHLLWSGTVLKTMLDILQTLSLSLSADIHKDQPYYDIPDA
PYRITVPDTYEARESIVKDFAARCGMILQEAMKWAPTVTKSHLQEYLNKHQNWVSGLSQHTGLAMATESILHFAGYNKQN
TTLGATQLTERPACVKKDYSNFMASLNLRNRYAGEVHGMIRFSGATGQMSDLNKMMVQDLITALDHSHPQHYTQAMFKLT
AMLISSKDCDPQLLHHLCWGPLRMFNEHGMETALACWEWLLAGKNGVEVPFMREMAGAWHMTVEQKFGLFSVETKEADPL
AASEASQPRPCPPEVTPHYIWIDFLVQRFEIAKYCSSDQVEIFSSLLQRSMSLNIGGARGSMNRHVAAIGPRFKLLTLGL
SLLHADVVPNATIRNVLREKIYSTAFDYFSCPPKFPTQGEKRLREDISIMIKFWTAMFSDKKYLTASQLVPPDNQDTRSN
LDITVGSRQQATQGWINTYPLSSGMSTISKKSGMSKKTNRGSQLHKYYMKRRTLLLSLLATEIERLITWYNPLSAPELEL
DQAGENSVANWRSKYISLSEKQWKDNVNLAWSISPYLAVQLPARFKNTEAIGNEVTRLVRLDPGAVSDVPEAIKFLVTWH
TIDADAPELSHVLCWAPTDPPTGLSYFSSMYPPHPLTAQYGVKVLRSFPPDAILFYIPQIVQALRYDKMGYVREYILWAA
AKSQLLAHQFIWNMKTNIYLDEEGHQKDPDIGDLLEQLVEEITGSLSGPAKDFYQREFDFFNKITNVSAIIKPYPKGDER
KKACLSALSEVKVQPGCYLPSNPEAIVLDIDYKSGTPMQSAAKAPYLAKFKVKRCGVSELEKEGLQCRSDAEDECFSQEA
DGKKICWQAAIFKVGDDCRQDMLALQIIDLFKNIFQLVGLDLFVFPYRVVATAPGCGVIECIPDCTSRDQLGRQTDFGMY
DYFTRQYGDESTLAFQQARYNFIRSMAAYSLLLFLLQIKDRHNGNIMLDKKGHIIHIDFGFMFESSPGGNLGWEPDIKLT
DEMVMIMGGKMEATPFKWFMEMCVRGYLAVRPYMDAVVSLVTLMLDTGLPCFRGQTIKLLKHRFSPNMTEREAANFIMKV
IQNCFLSNRSRTYDMIQYYQNDIPY

>sp|O54951|SEM6B_MOUSE Semaphorin-6B OS=Mus musculus GN=Sema6b PE=2 SV=1 
MWTPRVPPPRPALSFFLLLLLGVTYGLFPEEPPPLSVAPRDYLSHYPVFVGSGPGRLTAAEGAEDLNIQRVLRVNRTLFI
GDRDNLYQVELEPSTSTELRYQRKLTWRSNPSDIDVCRMKGKQEGECRNFVKVLLLRDESTLFVCGSNAFNPICANYSMD
TLQLLGDSISGMARCPYDPKHANVALFSDGMLFTATVTDFLAIDAVIYRSLGDRPTLRTVKHDSKWFKEPYFVHAVEWGS
HVYFFFREIAMEFNYLEKVVVSRVARVCKNDVGGSPRVLEKQWTSFLKARLNCSVPGDSHFYFNVLQAVTGVVSLGGRPV
ILAVFSTPSNSIPGSAVCAFDMNQVAAVFEGRFREQKSPESIWTPVPEDQVPRPRPGCCAAPGMQYNASSALPDEILNFV
KTHPLMDEAVPSLGHSPWIVRTLMRHQLTRVAVDVGAGPWGNQTIVFLGSEAGTVLKFLVKPNASVSGTTGPSIFLEEFE
TYRPDRCGRPSSAGEWGQRLLSLELDAASGGLLAAFPRCVVRVPVARCQLYSGCMKNCIGSQDPYCGWAPDGSCIFLRPG
TSATFEQDVSGASTSGLGDCTGLLRASLSDDRAGLVSVNLLVTSSVAAFVVGAVVSGFSVGWFVGLRERRELARRKDKEA
ILAHGGSEAVLSVSRLGERRGTGPGGRGGAGGGPGGPPEALLAPLMQNGWTKAALLHGGPHDLDTGLLPTPEQTPLPQKR
LPTPHPHAHALGSRAWDHSHALLSASASTSLLLLAPARASEQPQVPAEPGPESRLCAPRSCRASHPGDFPLTPHASPDRR
RVVSAPTGPLDPSVGDGLPGPWSPPATSSLRRPGPHGPPTAALRRTHTFNSGEARPGGHRPRRHPPADSTHLLPCGTGER
TAPPVP

>sp|Q920V1|B3GL1_MOUSE UDP-GalNAc:beta-1,3-N-acetylgalactosaminyltransferase 1 OS=Mus musculus GN=B3galnt1 PE=2 SV=2 
MAPAVLTALPNRMSLRSLKWSLLLLSLLSFLVIWYLSLPHYNVIERVNWMYFYEYEPIYRQDFRFTLREHSNCSHQNPFL
VILVTSRPSDVKARQAIRVTWGEKKSWWGYEVLTFFLLGQQAEREDKTLALSLEDEHVLYGDIIRQDFLDTYNNLTLKTI
MAFRWVMEFCPNAKYIMKTDTDVFINTGNLVKYLLNLNHSEKFFTGYPLIDNYSYRGFFHKNHISYQEYPFKVFPPYCSG
LGYIMSGDLVPRVYEMMSHVKPIKFEDVYVGICLNLLKVDIHIPEDTNLFFLYRIHLDVCQLRRVIAAHGFSSKEIITFW
QVMLRNTTCHY

>sp|Q9JJF9|SPP2A_MOUSE Signal peptide peptidase-like 2A OS=Mus musculus GN=Sppl2a PE=1 SV=2 
MGLLHSLHAPAAALLWSCLLGLAAAQEAILHASTNGVSSLSKDYCMYYNNNWTRLPSSLENATSLSLMNLTGTALCHLSD
IPPDGIRNKAVVVHWGPCHFLEKARIAQEGGAAALLIANNSVLIPSSRNKSTFQNVTVLIAVITQKDFKDMKETLGDDIT
VKMYSPSWPNFDYTLVVIFVIAVFTVALGGYWSGLIELENMKSVEDAEDRETRKKKDDYLTFSPLTVVVFVVICCIMIVL
LYFFYRWLVYVMIAIFCIASSMSLYNCLSALIHRMPCGQCTILCCGKNIKVSLIFLSGLCISVAVVWAVFRNEDRWAWIL
QDILGIAFCLNLIKTMKLPNFMSCVILLGLLLIYDVFFVFITPFITKNGESIMVELAAGPFENAEKLPVVIRVPKLMGYS
VMSVCSVPVSVLGFGDIIVPGLLIAYCRRFDVQTGSSIYYISSTIAYAVGMIITFVVLMVMKTGQPALLYLVPCTLITVS
VVAWSRKEMKKFWKGSSYQVMDHLDYSTNEENPVTTDEQIVQQ

>sp|P21844|CMA1_MOUSE Chymase OS=Mus musculus GN=Cma1 PE=1 SV=2 
MHLLTLHLLLLLLGSSTKAGEIIGGTECIPHSRPYMAYLEIVTSENYLSACSGFLIRRNFVLTAAHCAGRSITVLLGAHN
KTSKEDTWQKLEVEKQFLHPKYDENLVVHDIMLLKLKEKAKLTLGVGTLPLSANFNFIPPGRMCRAVGWGRTNVNEPASD
TLQEVKMRLQEPQACKHFTSFRHNSQLCVGNPKKMQNVYKGDSGGPLLCAGIAQGIASYVHRNAKPPAVFTRISHYRPWI
NKILREN

>sp|Q640M6|GDPD5_MOUSE Glycerophosphodiester phosphodiesterase domain-containing protein 5 OS=Mus musculus GN=Gdpd5 PE=2 SV=1 
MVRHQPLQYYEPQLCLSCLTGIYGCRWKRYQRSHDDTTPWERLWFLLLVCTFSLTLTWLYFWWGVHNDYDEFNWYLYNRM
GYWSDWSVPILVTSAAAFTYIAGLLVLALCHIAVGQQLNLHWIHKMGLVVILASTVVAMSAVAQLWEDEWEVLLISLQGT
APFLHIGALVAITALSWIVAGQFARAERSSSQLTILCTFFAVVFTFYLIPLTISSPCIMEKKDLGPKPALIGHRGAPMLA
PEHTVMSFRKALEQRLYGLQADITISLDGVPFLMHDTTLRRTTNVEHLFPELARRPAAMLNWTVLQRLNAGQWFLKTDPF
WTASSLSPSDHREVQNQSICSLAELLELAKGNASLLLNLRDPPRDHPYRGSFLNVTLEAVLRSGFPQHQVMWLFNRQRPL
VRKMAPGFQQTSGSKEAIANLRKGHIQKLNLRYTQVSHQELRDYASWNLSVNLYTVNAPWLFSLLWCAGVPSVTSDNSHT
LSRVPSPLWIMPPDEYCLMWVTADLISFSLIIGIFVLQKWRLGGIRSYNPEQIMLSAAVRRTSRDVSIMKEKLIFSEISD
GVEVSDELSVCSDSSYDTYANANSTATPVGPRNAGSRAKTVTEQSGH

>sp|Q9D6X6|PRS23_MOUSE Serine protease 23 OS=Mus musculus GN=Prss23 PE=2 SV=2 
MAGIPGLFILLVLLCVFMQVSPYTVPWKPTWPAYRLPVVLPQSTLNLAKADFDAKAKLEVSSSCGPQCHKGTPLPTYEEA
KQYLSYETLYANGSRTETRVGIYILSNGEGRARGRDSEATGRSRRKRQIYGYDGRFSIFGKDFLLNYPFSTSVKLSTGCT
GTLVAEKHVLTAAHCIHDGKTYVKGTQKLRVGFLKPKYKDGAGGDNSSSSAMPDKMKFQWIRVKRTHVPKGWIKGNANDI
GMDYDYALLELKKPHKRQFMKIGVSPPAKQLPGGRIHFSGYDNDRPGNLVYRFCDVKDETYDLLYQQCDAQPGASGSGVY
VRMWKRPQQKWERKIIGIFSGHQWVDMNGSPQDFNVAVRITPLKYAQICYWIKGNYLDCREG

>tr|E9PWG2|E9PWG2_MOUSE Protein Trappc8 OS=Mus musculus GN=Trappc8 PE=1 SV=1 
MAQCVQSVQELIPDSFVPCVAALCSDEAERLTRLNHLSFSELLKPFSRLTSEVHMRDPNNQLHIIKNLKIAVSNIVTQPP
QPGAIGKLLNDVVSGSQPAEGLVANVITAGDYDLNISATTPWFESYRETFLQSMPASDHEFLNHYLACMLVASSGEAEPM
EQFSKLSQEQHRIQHNNDYSYPKWFIPNTLKYYVLLHDVTSGDEQRAESIYEEMKQKYGTQGCYLLKINSRAPNRASDEQ
IPDPWSQYLQKNSIQNQESYEDGPCTMTSSKNSDSNLLSLDGLDNEVKVDGLPNNFRIHPLQIDQCGDPPNNTDGSESKS
ASSVHETKKASTAVIRGACLTLTDHDRIRQFIQEFTFRGLLPHIEKTIRQLNDQLISRKGLSRSLFSATKKWFSGSKVPE
KSINELKNTSGLLYPPEAPELQIRKMADLCFLVQHYDLAYSCYHTAKKDFLNDQAMLYAAGALEMAAVSAFLQPGAPRPY
PAHYMDTAIQTYRDICKNMVLAERCVLLSAEILKSQSKYSEAAALLIRLTSEDSDLRSALLLEQAAHCFINMKSPMVRKY
AFHMILAGHRFSKAGQKKHALRCYCQAMQVYKGKGWSLAEDHINFTIGRQSYTLRQLDNAVSAFRHILINESKQSAAQQG
AFLREYLYVYKNVNQLSPDGPLPQLPLPYINSSATRVFFGHDRRPADGEKQAATHISLDQEYDSESSQQWRELEEHVVAV
ANKGVIPSSFYPTQYCLNSYSDNSRFPLAVVEEPITVEVAFRNPLKVPLLLSDLSLLWKFQPKDASGKDIEKVKERVTGE
PEMIGTEVISEFLINSEESKVARLKLFPHHIGELHILGVVYNLGTIQGSGTVDGIGALPGCHTGKHSLSMSVRGRQDLEI
QGPRLNNTKEEKTSVKYGPDRRLDPIVTEEMPLLEVFFIHFPTGLLCGEIRKAYVEFVNVSKCPLTGLKVVSKRPEFFTF
GGNTAALTPLSPSTSENCSAYKTVVTASPSLGTALVSTASSMDFGTGTGQQLEAIPVPLPDSVLLPGASIQLPMWLRGPD
EEGVHEINFLFYYESVKKQPKKRHRILRHTAVICTSRSLNVRATVCRSNSLEDEEGRGGNMLVFVDVENTNTSEAGVKEF
HMVQVSSSSKHWQLHKSVNISENKDAKLASREKGKFCFKAVRCKQKEGGIQSSEKYTFADIIFGNEQIISSASPCADFFY
RSLSSELKKTQDQLSAYPEKHREATEGAVRLVEKCSEVDLSIVILWKAYVVEDNKQLILEGQHHVVVRTVGKEAFSHSQK
EEPPEMELLKFFRPENTTVSTRPSVEQLSNLIKTSLHYPESFHHPFHQKSLCLVPVTLLLSNCSKADVDVIVDLRHKTTS
PEALETHGSFTWLGQTQYKLQLKSQEMHSLQLKACFVHTGVYNLGTPRVFAKLSDHVTVFETSQQNSMPALIIINNA

>sp|Q922S4|PDE2A_MOUSE cGMP-dependent 3',5'-cyclic phosphodiesterase OS=Mus musculus GN=Pde2a PE=1 SV=3 
MRRVSAASQDPLAQKPEPPGSRDDRLEDALLSLGAVIDIAGLRQAARDALSAVLPKVETVYTYLLDGESRLVCEDPPHEL
PQEGKIREAVISQKRLSCNGLGPSDLLGKPLARLVAPLAPDMQVLVIPLLDKETGSVAAVILVHCGQLSDSEEQSLQVVE
KHALVALRRVQALQQRRPEAVQNTSVDASEDQKDEKGYTDHDRKILQLCGELFDLDATSLQLKVLQYLQQETQATHCCLL
LVSEDNLQLSCKVIGDKVLGEEVSFPLTMGRLGQVVEDKQCIQLKDLTSDDVQQLQNMLGCELQAMLCVPVISRATDQVV
ALACAFNKLGGDFFTDEDEHVIQHCFHYTGTVLTSTLAFQKEQKLKCECQALLQVAKNLFTHLDDVSVLLQEIITEARNL
SNAEICSVFLLDQNELVAKVFDGGVVDDESYEIRIPADQGIAGHVATTGQILNIPDAYAHPLFYRGVDDSTGFRTRNILC
FPIKNENQEVIGVAELVNKINGPWFSKFDEDLATAFSIYCGISIAHSLLYKKVNEAQYRSHLANEMMMYHMKVSDDEYTK
LLHDGIQPVAAIDSNFANFTYTPRSLPEDDTSMAILSMLQDMNFINNYKIDCPTLARFCLMVKKGYRDPPYHNWMHAFSV
SHFCYLLYKNLELSNYLEDIEIFALFISCMCHDLDHRGTNNSFQVASKSVLAALYSSEGSVMERHHFAQAIAILNTHGCN
IFDHFSRKDYQRMLDLMRDIILATDLAHHLRIFKDLQKMAEVGYDRNNRQHHRLLLCLLMTSCDLSDQTKGWKTTRKIAE
LIYKEFFSQGDLEKAMGNRPMEMMDREKAYIPELQISFMEHIAMPIYKLLQDLFPKAAELYERVASNREHWTKVSHKFTI
RGLPSNNSLDFLDEEYEVPDLDGTRAPVNGCCSLEG

>sp|Q8BLV3|SL9A7_MOUSE Sodium/hydrogen exchanger 7 OS=Mus musculus GN=Slc9a7 PE=1 SV=1 
MEPSDAARPGPGRAFRGLSPRLLLLPLLPVLLGRGLRAGAAASSGAAAEDSSAMEELATEKEAEESHRQDSVSLLTFILL
LTLTILTIWLFKHRRVRFLHETGLAMIYGLIVGVILRYGTPATSGHDKSLSCTQEDRAFSTLLVNVSGKFFEYTLKGEIS
PGKINNVEQNDMLRKVTFDPEVFFNILLPPIIFHAGYSLKKRHFFRNLGSILAYAFLGTAVSCFIIGNLMYGVVKLMKIV
GQLSDKFYYTDCLFFGAIISATDPVTVLAIFNELHADVDLYALLFGESVLNDAVAIVLSSSIVAYQPAGLNTHAFDAAAF
FKSVGIFLGIFSGSFTMGAVTGVVTALVTKFTKLHCFPLLETALFFLMSWSTFLLAEACGFTGVVAVLFCGITQAHYTYN
NLSVESRSRSKQLFEVLHFLAENFIFSYMGLALFTFQKHVFSPIFIIGAFVAIFLGRAAHIYPLSFFLNLGRRHKIGWNF
QHMMMFSGLRGAMAFALAIRDTASYARQMMFTTTLLIVFFTVWVIGGGTTPMLSWLNIRVGVEELSEEDQNENRWQYFRV
GVDPDQDPPPNNDSFQVLQGDGMDSVGGSRTKQESAWIFRLWYIFDHNYLKPILTHSGPPLTTTLPAWCGLLARCLTSPQ
VYDNQEPLREDDSDFILTEGDLTLTYGDSTVTANGSSSSYTASTSLECGRRTKSSSEEVLERDLGMGDQKVSSRGTPLVF
PLQENA

>sp|Q8K093|TRHDE_MOUSE Thyrotropin-releasing hormone-degrading ectoenzyme OS=Mus musculus GN=Trhde PE=1 SV=1 
MGEDDAALRASGRGLSDPWADSVGVRPRTTERHIAVHKRLVLAFAVSIVALLAVTMLAVLLSLRFDECGASAAMPGTDGG
LGGFPERDSNSSFPGSARRNHHAGGESSQRESGEVGTPGTPSAQPPSEEEREQWQPWTQLRLSGHLKPLHYNLMLTAFME
NFTFSGEVNVEIACRNATRYVVLHASRVAVEKVQVAEDRAFGAVPVAGFFLYPQTQVLVVVLNRTLDAQRHYNLKIIYNA
LIENELLGFFRSSYVIHGERRFLGVTQFSPTHARKAFPCFDEPIYKATFKISIKHQATYLSLSNMPVETSVFEEDGWVTD
HFSQTPLMSTYYLAWAICNFTYRETTTKSGVVVRLYARPDAIRRGSGDYALHITKRLIEFYEDYFKVPYSLPKLDLLAVP
KHPYAAMENWGLSIFVEQRILLDPSVSSISYLLDVTMVIVHEICHQWFGDLVTPVWWEDVWLKEGFAHYFEFVGTDYLYP
AWNMEKQRFLTDVLHEVMLLDGLASSHPVSQEVLRATDIDRVFDWIAYKKGAALIRMLANFMGHSVFQRGLQDYLTIHKY
GNAARNDLWNTLSEALRRNGKYVNIQEVMDQWTLQMGYPVITILGNTTAENRILITQQHFIYDIGAKTKALQLQNSSYLW
QIPLTIVVGNRSHVSSEAIIWVSNKSEHHRIAYLDRGSWILGNINQTGYFRVNYDLRNWRLLIDQLIRNHEVLSVSNRAA
LIDDAFSLARAGYLPQNIPLEIIRYLSEEKDFLPWHAASRALYPLDKLLDRMENYNIFNEYILKQVATTYIKLGWPRNNF
NGSLVQASYQHEELRREVIMLACSFGNKHCHQQASTLISDWISSNRNRIPLNVRDIVYCTGVSLLDEDVWEFIWMKFHST
TAVSEKKILLEALTCSDDRNLLSRLLNLSLNSEVVLDQDAIDVIIHVARNPHGRDLAWKFFRDKWKILNTRYGEALFMNS
KLISGVTEFLNTEGELKELKNFMKSYDGVASASFSRAVETVEANVRWKRFYQDELFQWLGKAMRH

>sp|Q6ZQF0|TOPB1_MOUSE DNA topoisomerase 2-binding protein 1 OS=Mus musculus GN=Topbp1 PE=1 SV=2 
MSRNDQEPFLVKFLKSSDNSECFFKALESIKELQSEDYLQIITDEEALKIRENDKSLYICDRFSGTVFDHLKQLGCRIVG
PQVVTFCMRHQQCVPRAEHPVYNMIMSDVTVSCTSLDKDKREEVHKYVQMMGGRVYRDLNVSVTHLIAGEVGSKKYLVAA
NLKKPILLPSWIKTLWEKSQEKKITKYTDVNMEDFKCPIFLGCIICVTGLNGIHRKTVQQLTAKHGGQYMGQLKMNECTH
LIVQEPKGQKYECARRWNVHCVTLQWFHDSIEKGFCQDESIYKAETRVEAKMVPDTSTPTAQSNAESHTLADVSHISNIN
GSCVNETMFGSTTSKLECSLENLENLDISMFQAPEDLLDGCRIYLCGFSGRKLDKLRRLINSGGGVRFNQLNEDVTHVIV
GDYDDDVRQFWSKSSHRPHVVGAKWLLECFTKGYILPEESYIHTNYQPAGIAVSDQPGNQTAVLDKSGSFSKSALVPAER
LQQADEDLLAQYGNDDSTMVEAKLSEALEPEVGPCPGSAHREPCDDSTHISVQEENKSSVSHCILDDSTVREEGLFSQKS
FLVLGFSVENKCNIVDIIREHAGKIVSLPSRIVADYAVVPLLGCEVDVTVGEVVTNTWLVTCIDNQTLVDPKSNPLFTPV
SVMSGVTPLEDCVISFSQCVGAERDSLVFLANHLGASVQEFFVRKANAKKGMLASTHLIVKEPTGSKYEAAKKWSLPAVN
ISWLLETARIGKRADENHFLVDNAPKQEQVLETKIPNGVSSNPDLPAHPDAHLEIHRKKAVTPLDMNRFQSRAFRAVISQ
QRGQDPTFPPVRQPLTKEPSLHLDTPSKFLSKDKLFKPSFDVTDALAALETPNAASQKRKLSSPLSEVIVRNLTVALANS
SRNTDSHSASPQLKGAHLEEEETRKPLDSVVVCVSKKLSKKQSELNGVAASLGAEYRWSFDETVTHFIYQGRANDSNREY
KSAKERGVHIVSEHWLLECAQEYKHLPESLYPHTYNPKMSLDINTVQDGRLCNSRAPLAVSASKDDGPDHLSVEGNETNT
MGTNDKESPLLNGSGRDDCKGALTQALEMRENFQKQLQEIMSATCIVKTPAQKTCMSRSSCNSASSTPDSARSVRSGRSR
VLEALRQSRQAVPDVNTEPSQNEQIIWDDPTAREERARLASNLQWPSDPTQHSELQVEIKMPDDSPSRKPVYHSEIAEQA
SCVTQAPGHPGSEEPEPPVAERPLIPEPQAPAVASPLAKPPVAPQPADKIETQEETHRKVKKQYVFQMSSLNSQERIDYC
RLIKDLGGSVIEKQCSDPSCTHMVVGYPLRNEKYLASMAAGKWVLHRSYLDACKTAGRFVQEEDYEWGSSSILDALPDVT
EHQQKLALAAMRWRKRIQQSQESGIVEGAFSGWKAILRVDRPREAGFKRLLQAGGAKVLSGHPEPLLKDATHLFCDFNKL
KPDDCRVFIAEATAQNMVCLKTEYIADYLMLESPPCADNYRVSEAALFHNKKGGPGLPQKRKTPAENVVKRPRVH

>sp|Q9Z319|CORIN_MOUSE Atrial natriuretic peptide-converting enzyme OS=Mus musculus GN=Corin PE=2 SV=2 
MGRVSFSVRVSSVRRARCSCPGRCYLSCRVPPTTALRALNGLGCAGVPGETAGGAVGPGPLGTRGFLSGSKFQAPGSWKD
CFGAPPAPDVLRADRSVGEGCPQKLVTANLLRFLLLVLIPCICALIVLLAILLSFVGTLKRVYFKSNDSEPLVTDGEARV
PGVIPVNTVYYENTGAPSLPPSQSTPAWTPRAPSPEDQSHRNTSTCMNITHSQCQILPYHSTLAPLLPIVKNMDMEKFLK
FFTYLHRLSCYQHILLFGCSLAFPECVVDGDDRHGLLPCRSFCEAAKEGCESVLGMVNSSWPDSLRCSQFRDHTETNSSV
RKSCFSLQQEHGKQSLCGGGESFLCTSGLCVPKKLQCNGYNDCDDWSDEAHCNCSKDLFHCGTGKCLHYSLLCDGYDDCG
DLSDEQNCDCNLTKEHRCGDGRCIAAEWVCDGDHDCVDKSDEVNCSCHSQGLVECRSGQCIPSTFQCDGDEDCKDGSDEE
NCSDSQTPCPEGEQGCLGSSCVESCAGSSLCDSDSSLSNCSQCEPITLELCMNLPYNHTHYPNYLGHRTQKEASISWESS
LFPALVQTNCYKYLMFFACTILVPKCDVNTGQRIPPCRLLCEHSKERCESVLGIVGLQWPEDTDCNQFPEESSDNQTCLL
PNEDVEECSPSHFKCRSGRCVLGSRRCDGQADCDDDSDEENCGCKERALWECPFNKQCLKHTLICDGFPDCPDSMDEKNC
SFCQDNELECANHECVPRDLWCDGWVDCSDSSDEWGCVTLSKNGNSSSLLTVHKSAKEHHVCADGWRETLSQLACKQMGL
GEPSVTKLIPGQEGQQWLRLYPNWENLNGSTLQELLVYRHSCPSRSEISLLCSKQDCGRRPAARMNKRILGGRTSRPGRW
PWQCSLQSEPSGHICGCVLIAKKWVLTVAHCFEGREDADVWKVVFGINNLDHPSGFMQTRFVKTILLHPRYSRAVVDYDI
SVVELSDDINETSYVRPVCLPSPEEYLEPDTYCYITGWGHMGNKMPFKLQEGEVRIIPLEQCQSYFDMKTITNRMICAGY
ESGTVDSCMGDSGGPLVCERPGGQWTLFGLTSWGSVCFSKVLGPGVYSNVSYFVGWIERQIYIQTFLQKKSQG

>tr|E9PYH0|E9PYH0_MOUSE Versican core protein OS=Mus musculus GN=Vcan PE=1 SV=1 
MLINMKGILWMCSTLLLTHALHQAKMETSPPVKGSLSGKVVLPCHFSTLPTLPPNYNTSEFLRIKWSKMEVDKNGKDIKE
TTVLVAQNGNIKIGQDYKGRVSVPTHPDDVGDASLTMVKLRASDAGVYRCDVMYGIEDTQDTMSLAVDGVVFHYRAATSR
YTLNFAAAQQACLDIGAVIASPEQLFAAYEDGFEQCDAGWLSDQTVRYPIRAPREGCYGDMMGKEGVRTYGFRSPQETYD
VYCYVDHLDGDVFHITAPSKFTFEEAEAECTSRDARLATVGELQAAWRNGFDQCDYGWLSDASVRHPVTVARAQCGGGLL
GVRTLYRFENQTCFPLPDSRFDAYCFKPKQNISEATTIEMNILAETSSPSLSKEPHMVPDRATPVIPLATELPIFTTHFP
PAGNIVNSEQKSVVYSQAITGRLAMESPTTTRNTINSWDLNDSLASGSGPLGMPDISEIKEEELRSTTVISQHATGSQAV
ITEDTQTHESVSQIEQIEVGPLVTSMEITNHISLKELPEKNKTPYESTEVTLEHTTEMPTVSASPELATTSHYGFTLRED
DREDRTLTVRSDQSTRVFSQIPEVITVSKTSEDTTYSQLGDLESISTSTITMLGTDRSLIDKEKEPKTNGKVTEDEFGQS
QPTTTFPSQHLTEVELLPYSGDTTSVEGISTVIYPSLQTDVTQGRERTETPRPELKKDPYTVDEIPEKVTKDPFIGKTEE
VFSGMPLSTSSSESSVERTESVSPALTIEKLTVKPTEARDVEEMTTLTRLETDVTKSDKDVTRVHLTHSTLNVEVVTVSK
WPGDEDNSTSKPLPSTEHAGFTKLPPVPLSTIGINGKDKEIPSFTDGGGEYTLFPDGTPKPLEKVSEEDLASGELTVTFH
TSTSIGSAEKSASGEPTTGDRFLPTTSTEDQVINATAEGSALGEDIEASKPLFTGPPFVHTSDVEELAFVNYSSTQEPTT
YVDISHTSPLSIIPKTEWSVLETSVSLEDEILGKSDQDILEQTHLEATMSPGALRTTGVSQGETQEEPQTPGSPFPTFSS
TAVMAKETTAFEEGEGSTYTPSEGRLMTGSERVPGLETTPVGTSYPPGAITDQEVEMDTMVTLMSTIRPTVVSSTEPEVI
YEAEGSSPTEFASTLRPFQTHVTQLMEETTEEGKKASLDYTDLGSGLFEPRATELPKFPTTPSDISVFTAIDSLHRTPPL
SPSSSFTEEQRVFEEESSEKTTGDILPGESVTQHPVTTLIDIVAMKTESDIDHMTSKPPVTQPTRPSVVERKTTSKTQEL
STSTPAAGTKFHPDINVYIIEVRENKTGRLSDMIVSGHPIDSESKEEEPCSEETDPLHDLFAEILPELPDSFEIDIYHSE
EDEDGEEDCVNATDVTTTPSVQYINGKQLVTTVPKDPEAAEARRGQYESVAPSQNFPDSSATDTHQFILAETESSTTMQF
KKSKEGTELLEITWKPETYPETPDHVSSGEPDVFPTLSSHDGKTTRWSESITESSPNLENPVHKQPKPVPLFPEESSGEG
AIEQASQETILSRATEVALGKETDQSPTLSTSSILSSSVSVNVLEEEPLTLTGISQTDESMSTIESWVEITPSQTVKFSE
SSSAPIIEGSGEVEENKNKIFNMVTDLPQRDPTDTLSPLDMSKIMITNHHIYIPATTAPLDSKLPSPDARPTQFGIQTAT
SEWVSDKSFEGRKREEDEEGAVNAAHQGEVRAATERSDHLLLTPELESSNVDASSDLATWEGFILETTPTESEKEMANST
PVFRETIGVANVEAQPFEHSSSSHPRVQEELTTLSGNPPSLFTDLGSGDASTGMELITASLFTLDLESETKVKKELPSTP
SPSVEISSSFEPTGLTPSTVLDIEIAGVMSQTSQKTLISEISGKPTSQSGVRDLYTGFPMGEDFSGDFSEYPTVSYPTMK
EETVGMGGSDDERVRDTQTSSSIPTTSDNIYPVPDSKGPDSTVASTTAFPWEEVMSSAEGSGEQLASVRSSVGPVLPLAV
DIFSGTESPYFDEEFEEVAAVTEANERPTVLPTAASGNTVDLTENGYIEVNSTMSLDFPQTMEPSKLWSKPEVNLDKQEI
GRETVTKEKAQGQKTFESLHSSFAPEQTILETQSLIETEFQTSDYSMLTTLKTYITNKEVEEEGMSIAHMSTPGPGIKDL
ESYTTHPEAPGKSHSFSATALVTESGAARSVLMDSSTQEEESIKLFQKGVKLTNKESNADLSFSGLGSGEALPPLPTTSV
NLTDMKQIISTLYAETSHMESLGTSILGDKMEDHERMEDVSNEVRMLISKTGSISQDSTEALDTTLSHTGTEEPTTSTLP
FVKLMDLERSPKQTLRWEEETQTHRPQTMSGLISNENSSASEAEEAATSPTAFLPQTYSVEMTKHFAPSESQPSDLFNVN
SGEGSGEVDTLDLVYTSGTTQASSQGDSMLASHGFLEKHPEVSKTEAGATDVSPTASAMFLHHSEYKSSLYPTSTLPSTE
PYKSPSEGIEDGLQDNIQFEGSTLKPSRRKTTESIIIDLDKEDSKDLGLTITESAIVEILPELTSDKNIIIDIDHTKPVY
EYIPGIQTDLDPEIKLESHGSSEESLQVQEKYEGAVTLSPTEESFEGSGDALLAGYTQAIYNESVTPNDGKQAEDISFSF
ATGIPVSSTETELHTFFPTASTLHIPSKLTTASPEIDKPNIEAISLDDIFESSTLSDGQAIADQSEVISTLGHLEKTQEE
YEEKKYGGPSFQPEFFSGVGEVLTDPPAYVSIGSTYLIAQTLTELPNVVRPSDSTHYTEATPEVSSLAELSPQIPSSPFP
VYVDNGVSKFPEVPHTSAQPVSTVTSSQKSIESPFKEVHANIEETIKPLGGNVHRTEPPSMSRDPALDVSEDESKHKLLE
ELETSPTKPETSQDFPNKAKDHIPGETVGMLAGIRTTESEPVITADDMELGGATQQPHSASAAFRVETGMVPQPIQQEPE
RPTFPSLEINHETHTSLFGESILATSEKQVSQKILDNSNQATVSSTLDLHTAHALSPFSILDNSNETAFLIGISEESVEG
TAVYLPGPDLCKTNPCLNGGTCYPTETSYVCTCAPGYSGDQCELDFDECHSNPCRNGATCVDGFNTFRCLCLPSYVGALC
EQDTETCDYGWHKFQGQCYKYFAHRRTWDAAERECRLQGAHLTSILSHEEQMFVNRVGHDYQWIGLNDKMFEHDFRWTDG
SALQYENWRPNQPDSFFSAGEDCVVIIWHENGQWNDVPCNYHLTYTCKKGTVACGQPPVVENAKTFGKMKPRYEINSLIR
YHCKDGFIQRHLPTIRCLGNGRWAMPKITCMNPSAYQRTYSKKYLKNSSSAKDNSINTSKHEHRWSRRRQETRR

>sp|P02468|LAMC1_MOUSE Laminin subunit gamma-1 OS=Mus musculus GN=Lamc1 PE=1 SV=2 
MTGGGRAALALQPRGRLWPLLAVLAAVAGCVRAAMDECADEGGRPQRCMPEFVNAAFNVTVVATNTCGTPPEEYCVQTGV
TGVTKSCHLCDAGQQHLQHGAAFLTDYNNQADTTWWQSQTMLAGVQYPNSINLTLHLGKAFDITYVRLKFHTSRPESFAI
YKRTREDGPWIPYQYYSGSCENTYSKANRGFIRTGGDEQQALCTDEFSDISPLTGGNVAFSTLEGRPSAYNFDNSPVLQE
WVTATDIRVTLNRLNTFGDEVFNEPKVLKSYYYAISDFAVGGRCKCNGHASECVKNEFDKLMCNCKHNTYGVDCEKCLPF
FNDRPWRRATAESASESLPCDCNGRSQECYFDPELYRSTGHGGHCTNCRDNTDGAKCERCRENFFRLGNTEACSPCHCSP
VGSLSTQCDSYGRCSCKPGVMGDKCDRCQPGFHSLTEAGCRPCSCDLRGSTDECNVETGRCVCKDNVEGFNCERCKPGFF
NLESSNPKGCTPCFCFGHSSVCTNAVGYSVYDISSTFQIDEDGWRVEQRDGSEASLEWSSDRQDIAVISDSYFPRYFIAP
VKFLGNQVLSYGQNLSFSFRVDRRDTRLSAEDLVLEGAGLRVSVPLIAQGNSYPSETTVKYIFRLHEATDYPWRPALSPF
EFQKLLNNLTSIKIRGTYSERTAGYLDDVTLQSARPGPGVPATWVESCTCPVGYGGQFCETCLPGYRRETPSLGPYSPCV
LCTCNGHSETCDPETGVCDCRDNTAGPHCEKCSDGYYGDSTLGTSSDCQPCPCPGGSSCAIVPKTKEVVCTHCPTGTAGK
RCELCDDGYFGDPLGSNGPVRLCRPCQCNDNIDPNAVGNCNRLTGECLKCIYNTAGFYCDRCKEGFFGNPLAPNPADKCK
ACACNPYGTVQQQSSCNPVTGQCQCLPHVSGRDCGTCDPGYYNLQSGQGCERCDCHALGSTNGQCDIRTGQCECQPGITG
QHCERCETNHFGFGPEGCKPCDCHHEGSLSLQCKDDGRCECREGFVGNRCDQCEENYFYNRSWPGCQECPACYRLVKDKA
AEHRVKLQELESLIANLGTGDDMVTDQAFEDRLKEAEREVTDLLREAQEVKDVDQNLMDRLQRVNSSLHSQISRLQNIRN
TIEETGILAERARSRVESTEQLIEIASRELEKAKMAAANVSITQPESTGEPNNMTLLAEEARRLAERHKQEADDIVRVAK
TANETSAEAYNLLLRTLAGENQTALEIEELNRKYEQAKNISQDLEKQAARVHEEAKRAGDKAVEIYASVAQLTPVDSEAL
ENEANKIKKEAADLDRLIDQKLKDYEDLREDMRGKEHEVKNLLEKGKAEQQTADQLLARADAAKALAEEAAKKGRSTLQE
ANDILNNLKDFDRRVNDNKTAAEEALRRIPAINRTIAEANEKTREAQLALGNAAADATEAKNKAHEAERIASAVQKNATS
TKADAERTFGEVTDLDNEVNGMLRQLEEAENELKRKQDDADQDMMMAGMASQAAQEAELNARKAKNSVSSLLSQLNNLLD
QLGQLDTVDLNKLNEIEGSLNKAKDEMKASDLDRKVSDLESEARKQEAAIMDYNRDIAEIIKDIHNLEDIKKTLPTGCFN
TPSIEKP

>sp|Q8BFR4|GNS_MOUSE N-acetylglucosamine-6-sulfatase OS=Mus musculus GN=Gns PE=1 SV=1 
MRLPSAAGPRPGRPRRLPALLLLPLLGGCLGLVGAARRPNVLLLLTDDQDAELGGMTPLKKTKALIGEKGMTFSSAYVPS
ALCCPSRASILTGKYPHNHHVVNNTLEGNCSSKAWQKIQEPYTFPAILKSVCGYQTFFAGKYLNEYGAPDAGGLEHIPLG
WSYWYALEKNSKYYNYTLSINGKARKHGENYSVDYLTDVLANLSLDFLDYKSNSEPFFMMISTPAPHSPWTAAPQYQKAF
QNVIAPRNKNFNIHGTNKHWLIRQAKTPMTNSSIRFLDDAFRRRWQTLLSVDDLVEKLVKRLDSTGELDNTYIFYTSDNG
YHTGQFSLPIDKRQLYEFDIKVPLLVRGPGIKPNQTSKMLVSNIDLGPTILDLAGYDLNKTQMDGMSLLPILKGDRNLTW
RSDVLVEYQGEGRNVTDPTCPSLSPGVSQCFPDCVCEDAYNNTYACVRTLSSLWNLQYCEFDDQEVFVEVYNITADPDQI
TNIAKSIDPELLGKMNYRLMMLQSCSGPTCRTPGVFDPGYRFDLRLMFNSHGSVRTRRFSKHPL

>sp|Q7M729|SCN4B_MOUSE Sodium channel subunit beta-4 OS=Mus musculus GN=Scn4b PE=2 SV=1 
MSRAGNRGNTQARWLGTGLLGLFLLPMYLSLEVSVGKATTIYAINGSSILLPCTFSSCYGFENLYFKWSYNNSETSRILI
DGIVKNDKSDPKVRVKDDDRITLEGSTKEKTNNISILLSDLEFSDTGRYTCFVRNPKEKDLNNSATIFLQVVDKLEKVDN
TVTLIILAVVGGVIGLLVCILLLKKLITFILKKTREKKKECLVSSSGNDNTENGLPGSKAEEKPPTKV

>sp|Q9QY73|TMM59_MOUSE Transmembrane protein 59 OS=Mus musculus GN=Tmem59 PE=1 SV=2 
MAAPKGKLWVQAQLGLPPLLLLTMALAGGSGTAAAEAFDSVLGDTASCHRACQLTYPLHTYPKEEELYACQRGCRLFSIC
QFVDDGLDLNRTKLECESACTEAYSQPDEQYACHLGCQDQLPFAELRQEQLMSLMPRMHLLFPLTLVRSFWSDMMDSAQS
FITSSWTFYLQADDGKIVIFQSKPEIQYAPQLEQEPTNLRESSLSKMSYLQMRNSQAHRNYLEEEESDGFLRCLSLNSGW
ILTTTLVLSVMVLLWICCAAVATAVEQYVPPEKLSIYGDLEFMNEQKLSRYPAPSLVIVRSQTEEHEEAGPLPTKVNLAH
SEI

>tr|Q7TNC9|Q7TNC9_MOUSE Inpp5a protein OS=Mus musculus GN=Inpp5a PE=1 SV=1 
MAGKAAAPGTAVLLVTANVGSLFDDPENLQKNWLREFYQVLHTHKPHFMALHCQEFGGKNYEASMSHVDKFVKELLSSDA
MKEYNRARVYLDENYKSQEHFTALGSFYFLHESLKNIYQFDFKAKKYKKVTGKEIYSDTLESTPMLEKEKFPQDYFPECK
WSRKGFIRTRWCIADCAFDLVNIHLFHDASNLVAWETSPSVYSGVRHKALGYVLDRIIDQRFEKVSYFVFGDFNFRLDSK
SVVETLCTKATMQTVRAADTNEVVKLIFRESDNDRKVVLQLEKKLFDYFNQDVFRDNNGTALLEFDKELSVFKDRLYELD
ISFPPSYPYSEDSSQGEQYMNTRCPAWCDRILMSLSAKELVLKSESEEKVATYDHIGPNVCMGDHKPVFLAFRIAPGAGK
PHAHVHKCCVVQ

>sp|Q9DCN2|NB5R3_MOUSE NADH-cytochrome b5 reductase 3 OS=Mus musculus GN=Cyb5r3 PE=1 SV=3 
MGAQLSTLSHVVLSPVWFIYSLFMKLFQRSTPAITLENPDIKYPLRLIDKEVISPDTRRFRFALPSPQHILGLPIGQHIY
LSTRIDGNLVIRPYTPVSSDDDKGFVDLVVKVYFKDTHPKFPAGGKMSQYLENMKIGDTIEFRGPNGLLVYQGKGKFAIR
ADKKSNPVVRTVKSVGMIAGGTGITPMLQVIRAVLKDPNDHTVCYLLFANQSEKDILLRPELEELRNEHSARFKLWYTVD
KAPDAWDYSQGFVNEEMIRDHLPTPGEEPLILMCGPPPMIQFACLPNLERVGHPKERCFTF

>sp|P63137-2|GBRB2_MOUSE Isoform 2 of Gamma-aminobutyric acid receptor subunit beta-2 OS=Mus musculus GN=Gabrb2 
MWRVRKRGYFGIWSFPLIIAAVCAQSVNDPSNMSLVKETVDRLLKGYDIRLRPDFGGPPVAVGMNIDIASIDMVSEVNMD
YTLTMYFQQAWRDKRLSYNVIPLNLTLDNRVADQLWVPDTYFLNDKKSFVHGVTVKNRMIRLHPDGTVLYGLRITTTAAC
MMDLRRYPLDEQNCTLEIESYGYTTDDIEFYWRGDDNAVTGVTKIELPQFSIVDYKLITKKVVFSTGSYPRLSLSFKLKR
NIGYFILQTYMPSILITILSWVSFWINYDASAARVALGITTVLTMTTINTHLRETLPKIPYVKAIDMYLMGCFVFVFMAL
LEYALVNYIFFGRGPQRQKKAAEKAANANNEKMRLDVNKMDPHENILLSTLEIKNEMATSEAVMGLGDPRSTMLAYDASS
IQYRKAGLPRHSFGRNALERHVAQKKSRLRRRASQLKITIPDLTDVNAIDRWSRIFFPVVFSFFNIVYWLYYVN

>sp|Q7TNR6|IGS21_MOUSE Immunoglobulin superfamily member 21 OS=Mus musculus GN=Igsf21 PE=2 SV=1 
MQAAPSLRRASCLLLAAILDLARGYLTVNIEPLPPVVAGDAVTLKCNFKTDGRMREIVWYRVTDGGTIKQKIFTFDAMFS
TNYSHMENYRKREDLVYQSTVRLPEVRISDNGPYECHVGIYDRATREKVVLASGNIFLNVMAPPTSIEVVAADSPAPFSR
YQAQNFTLVCIVSGGKPAPMVYFKRDGEPIDAVPLTELPAASSGPVQDSRPFRSLLHRDVDDTKMQKSLSLLDTEYRAGR
PYTERPARSLTQDPSLFVQPTTENIPETVVSREFPRWVHSAEPVYFLRHSRTPGSDGTVEVRALLTWTLNPQIDNEALFS
CEVKHPALSMPMQAEVTLVAPKGPKIMMTPSRARVGDTVRILVHGFQNEVFPEPMFTWTRVGSRLLDGSAEFDGKELVLE
RVPAELNGSMYRCTAQNPLGSTDTHTRLIVFENPNIPRGTEDSRGSASGPAGVRLTLVLALTVILELT

>sp|Q9CPW5|SSRB_MOUSE Translocon-associated protein subunit beta OS=Mus musculus GN=Ssr2 PE=1 SV=1 
MRLLAVVVLALLAVSQAEEGARLLASKSLLNRYAVEGRDLTLQYNIYNVGSSAALDVELSDDSFPPEDFGIVSGMLNVKW
DRIAPASNVSHTVVLRPLKAGYFNFTSATITYLAQEDGPVVIGSTSAPGQGGILAQREFDRRFSPHFLDWAAFGVMTLPS
IGIPLLLWYSSKRKYDTPKPKKN

>sp|Q9Z0H4-2|CELF2_MOUSE Isoform 2 of CUGBP Elav-like family member 2 OS=Mus musculus GN=Celf2 
MVSLISDLDSLRGWKALRETATELSGSPPSNGTANKMNGALDHSDQPDPDAIKMFVGQIPRSWSEKELKELFEPYGAVYQ
INVLRDRSQNPPQSKGCCFVTFYTRKAALEAQNALHNIKTLPGMHHPIQMKPADSEKSNAVEDRKLFIGMVSKKCNENDI
RVMFSPFGQIEECRILRGPDGLSRGCAFVTFSTRAMAQNAIKAMHQSQTMEGCSSPIVVKFADTQKDKEQRRLQQQLAQQ
MQQLNTATWGNLTGLGGLTPQYLALLQQATSSSNLGAFSGIQQMAGMNALQLQNLATLAAAAAAAQTSATSTNANPLSST
SSALGALTSPVAASTPNSTAGAAMNSLTSLGTLQGLAGATVGLNNINALAGMAALNGGLGATGLTNGTAGTMDALTQAYS
GIQQYAAAALPTLYSQSLLQQQSAAGSQKEGPEGANLFIYHLPQEFGDQDILQMFMPFGNVISAKVFIDKQTNLSKCFGF
VSYDNPVSAQAAIQAMNGFQIGMKRLKVQLKRSKNDSKPY

>sp|Q6PHU5|SORT_MOUSE Sortilin OS=Mus musculus GN=Sort1 PE=1 SV=1 
MERPRGAADGLLRWPLGLLLLLQLLPPAAVGQDRLDAPPPPAPPLLRWAGPVGVSWGLRAAAPGGPVPRAGRWRRGAPAE
DQDCGRLPDFIAKLTNNTHQHVFDDLSGSVSLSWVGDSTGVILVLTTFQVPLVIVSFGQSKLYRSEDYGKNFKDITNLIN
NTFIRTEFGMAIGPENSGKVILTAEVSGGSRGGRVFRSSDFAKNFVQTDLPFHPLTQMMYSPQNSDYLLALSTENGLWVS
KNFGEKWEEIHKAVCLAKWGPNNIIFFTTHVNGSCKADLGALELWRTSDLGKTFKTIGVKIYSFGLGGRFLFASVMADKD
TTRRIHVSTDQGDTWSMAQLPSVGQEQFYSILAANEDMVFMHVDEPGDTGFGTIFTSDDRGIVYSKSLDRHLYTTTGGET
DFTNVTSLRGVYITSTLSEDNSIQSMITFDQGGRWEHLRKPENSKCDATAKNKNECSLHIHASYSISQKLNVPMAPLSEP
NAVGIVIAHGSVGDAISVMVPDVYISDDGGYSWAKMLEGPHYYTILDSGGIIVAIEHSNRPINVIKFSTDEGQCWQSYVF
TQEPIYFTGLASEPGARSMNISIWGFTESFITRQWVSYTVDFKDILERNCEEDDYTTWLAHSTDPGDYKDGCILGYKEQF
LRLRKSSVCQNGRDYVVAKQPSVCPCSLEDFLCDFGYFRPENASECVEQPELKGHELEFCLYGKEEHLTTNGYRKIPGDK
CQGGMNPAREVKDLKKKCTSNFLNPTKQNSKSNSVPIILAIVGLMLVTVVAGVLIVKKYVCGGRFLVHRYSVLQQHAEAD
GVEALDSTSHAKSGYHDDSDEDLLE

>sp|Q9Z0E8|S22A5_MOUSE Solute carrier family 22 member 5 OS=Mus musculus GN=Slc22a5 PE=1 SV=1 
MRDYDEVTAFLGEWGPFQRLIFFLLSASIIPNGFNGMSIVFLAGTPEHRCLVPHTVNLSSAWRNHSIPLETKDGRQVPQK
CRRYRLATIANFSELGLEPGRDVDLEQLEQESCLDGWEYDKDVFLSTIVTEWDLVCKDDWKAPLTTSLFFVGVLMGSFIS
GQLSDRFGRKNVLFLTMGMQTGFSFLQVFSVNFEMFTVLFVLVGMGQISNYVAAFVLGTEILSKSIRIIFATLGVCIFYA
FGFMVLPLFAYFIRDWRMLLLALTVPGVLCGALWWFIPESPRWLISQGRIKEAEVIIRKAAKINGIVAPSTIFDPSELQD
LNSTKPQLHHIYDLIRTRNIRVITIMSIILWLTISVGYFGLSLDTPNLHGDIYVNCFLLAAVEVPAYVLAWLLLQYLPRR
YSISAALFLGGSVLLFMQLVPSELFYLSTALVMVGKFGITSAYSMVYVYTAELYPTVVRNMGVGVSSTASRLGSILSPYF
VYLGAYDRFLPYILMGSLTILTAILTLFFPESFGVPLPDTIDQMLRVKGIKQWQIQSQTRMQKDGEESPTVLKSTAF

>sp|Q02788|CO6A2_MOUSE Collagen alpha-2(VI) chain OS=Mus musculus GN=Col6a2 PE=1 SV=3 
MTTIKMLQGPLSVLLIGGLLGVLHAQQQEAISPQEQEAVSPDISTTERNNNCPEKADCPVNVYFVLDTSESVAMQSPTDS
LLYHMQQFVPQFISQLQNEFYLDQVALSWRYGGLHFSDQVEVFSPPGSDRASFTKSLQGIRSFRRGTFTDCALANMTQQI
RQHVGKGVVNFAVVITDGHVTGSPCGGIKMQAERAREEGIRLFAVAPNRNLNEQGLRDIANSPHELYRNNYATMRPDSTE
IDQDTINRIIKVMKHEAYGECYKVSCLEIPGPHGPKGYRGQKGAKGNMGEPGEPGQKGRQGDPGIEGPIGFPGPKGVPGF
KGEKGEFGSDGRKGAPGLAGKNGTDGQKGKLGRIGPPGCKGDPGSRGPDGYPGEAGSPGERGDQGAKGDSGRPGRRGPPG
DPGDKGSKGYQGNNGAPGSPGVKGGKGGPGPRGPKGEPGRRGDPGTKGGPGSDGPKGEKGDPGPEGPRGLAGEVGSKGAK
GDRGLPGPRGPQGALGEPGKQGSRGDPGDAGPRGDSGQPGPKGDPGRPGFSYPGPRGTPGEKGEPGPPGPEGGRGDFGLK
GTPGRKGDKGEPADPGPPGEPGPRGPRGIPGPEGEPGPPGDPGLTECDVMTYVRETCGCCDCEKRCGALDVVFVIDSSES
IGYTNFTLEKNFVINVVNRLGAIAKDPKSETGTRVGVVQYSHEGTFEAIRLDDERVNSLSSFKEAVKNLEWIAGGTWTPS
ALKFAYNQLIKESRRQKTRVFAVVITDGRHDPRDDDLNLRALCDRDVTVTAIGIGDMFHETHESENLYSIACDKPQQVRN
MTLFSDLVAEKFIDDMEDVLCPDPQIVCPELPCQTELYVAQCTQRPVDIVFLLDGSERLGEQNFHKVRRFVEDVSRRLTL
ARRDDDPLNARMALLQYGSQNQQQVAFPLTYNVTTIHEALERATYLNSFSHVGTGIVHAINNVVRGARGGARRHAELSFV
FLTDGVTGNDSLEESVHSMRKQNVVPTVVAVGGDVDMDVLTKISLGDRAAIFREKDFDSLAQPSFFDRFIRWIC

>sp|Q8BJI1|S6A17_MOUSE Sodium-dependent neutral amino acid transporter SLC6A17 OS=Mus musculus GN=Slc6a17 PE=1 SV=1 
MPKNSKVTQREHSNEHVTESVADLLALEEPVDYKQSVLNVAGETGGKQKVAEEELDTEDRPAWNSKLQYILAQIGFSVGL
GNIWRFPYLCQKNGGGAYLVPYLVLLIIIGIPLFFLELAVGQRIRRGSIGVWHYVCPRLGGIGFSSCIVCLFVGLYYNVI
IGWSVFYFFKSFQYPLPWSECPVIRNGTVAVVEPECEKSSATTYFWYREALDISNSISESGGLNWKMTLCLLVAWSIVGM
AVVKGIQSSGKVMYFSSLFPYVVLACFLVRGLLLRGAVDGILHMFTPKLDKMLDPQVWREAATQVFFALGLGFGGVIAFS
SYNKQDNNCHFDAALVSFINFFTSVLATLVVFAVLGFKANIMNEKCVVENAEKILGYLNSNVLSRDLIPPHVNFSHLTTK
DYSEMYSVIMTVKEKQFPALGLDPCLLEDELDKSVQGTGLAFIAFTEAMTHFPASPFWSVMFFLMLINLGLGSMIGTMAG
ITTPIIDTFKVPKEMFTVGCCVFAFFVGLLFVQRSGNYFVTMFDDYSATLPLTVIVILENIAVAWIYGTKKFMQELTEML
GFQPYRFYFYMWKFVSPLCMAVLTTASIIQLGVSPPGYSAWIKEEAAERYLYFPNWAMALLITLIAVATLPIPVVFILRH
FHLLSDGSNTLSVSYKKGRMMKDISNLEENDETRFILSKVPSEAPSPMPTHRSYLGPGSTSPLDNSNNPNGRYGSGYLLA
STPESEL

>sp|Q8BPM0|DAAM1_MOUSE Disheveled-associated activator of morphogenesis 1 OS=Mus musculus GN=Daam1 PE=1 SV=4 
MAPRKRGGRGISFIFCCFRNNDHPEITYRLRNDSNFALQTMEPALPMPPVEELDVMFSELVDELDLTDKHREAMFALPAE
KKWQIYCSKKKDQEENKGATSWPEFYIDQLNSMAARKSLLALEKEEEEERSKTIESLKTALRTKPMRFVTRFIDLDGLSC
ILNFLKTMDYETSESRIHTSLIGCIKALMNNSQGRAHVLAHSESINVIAQSLSTENIKTKVAVLEILGAVCLVPGGHKKV
LQAMLHYQKYASERTRFQTLINDLDKSTGRYRDEVSLKTAIMSFINAVLSQGAGVESLDFRLHLRYEFLMLGIQPVIDKL
REHENSTLDRHLDFFEMLRNEDELEFAKRFELVHIDTKSATQMFELTRRRLTHSEAYPHFMSILHHCLQMPYKRSGNTVQ
YWLLLDRIIQQIVIQNDKGQDPDSTPLENFNIKNVVRMLVNENEVKQWKEQAEKMRKEHNELQQKLEKKERECDAKTQEK
EEMMQTLNKMKEKLEKETTEHKQVKQQVADLTAQLHELNRRAVCAAVPGGPSPGAPGGPFPSSGLGSLLPPPPPPLLSGG
ALPPPPPPLPPGGPPPPPGPPPLGGVLPPPGAPVSLTLKKKNIPQPTNALKSFNWSKLPENKLDGTVWTEIDDTKVFKIL
DLEDLERTFSAYQRQQEFFVNNSKQKEADAIDDTLSSKLKVKELSVIDGRRAQNCNILLSRLKLSNDEIKRAILTMDEQE
DLPKDMLEQLLKFVPEKSDIDLLEEHKHELDRMAKADRFLFEMSRINHYQQRLQSLYFKKKFAERVAEVKPKVEAIRSGS
EEVFRSRALKQLLEVVLAFGNYMNKGQRGNAYGFKISSLNKIADTKSSIDKNITLLHYLITIVENKYPKVLNLSEELRDI
PQAAKVNMTELDKEISTLRSGLKAVETELEYQKSQPPQPGDKFVSVVSQFITLASFSFSDVEDLLAEAKELFTKAVKHFG
EEAGKIQPDEFFGIFDQFLQAVAEAKQENENMRKRKEEEERRARLEAQLKEQRERERKVRKAKESSEESGEFDDLVSALR
SGEVFDKDLSKLKRNRKRISNQVTDSSRERPITKLNF

>tr|Q99NF7|Q99NF7_MOUSE Ppm1b protein OS=Mus musculus GN=Ppm1b PE=1 SV=1 
MGAFLDKPKTEKHNAHGAGNGLRYGLSSMQGWRVEMEDAHTAVVGIPHGLDNWSFFAVYDGHAGSRVANYCSTHLLEHIT
TNEDFRAADKSGSALEPSVESVKTGIRTGFLKIDEYMRNFSDLRNGMDRSGSTAVGVMVSPTHMYFINCGDSRAVLCRNG
QVCFSTQDHKPCNPVEKERIQNAGGSVMIQRVNGSLAVSRALGDYDYKCVDGKGPTEQLVSPEPEVYEIVRAEEDEFVVL
ACDGIWDVMSNEELCEFVKSRLEVSDDLENVCNWVVDTCLHKGSRDNMSVVLVCFSNAPKVSEEAVKRDSELDKHLESRV
EEIMQKSGEEGMPDLAHVMRILSAENIPNLPPGGGLAGKRHVIEAVYSRLNPHKDNDGASDEAEEGGSQGKLVEALRQMR
VNHRGNYRQLLEEMLTSYRLAKVEGEESPADPAAAAASSNSDGGNPVAMQERDTEGGPAGLDSRNEDAGTKRSAENI

>sp|Q8VHI3|OFUT2_MOUSE GDP-fucose protein O-fucosyltransferase 2 OS=Mus musculus GN=Pofut2 PE=1 SV=1 
MAALSVVCLLLAAASWRPVSASGEEFWPGQSAADILSGAASRRRYLLYDVNPPEGFNLRRDVYIRVASLLKTLLKTEEWV
LVLPPWGRLYHWQSPDIHQVRIPWSEFFDLPSLNKNIPVIEYEQFIAESGGPFIDQVYVLQGYAEGWKEGTWEEKVDARP
CIDPLLYSQDKHEYYRGWFWGYEETRGLNVSCLSVQGSASIVAPVLLKNTSARSVMLDRAENLLHDHYGGREYWDTRRSM
VFAKHLRAVGDEFRSQHLNSTDAADKMAPEEDWTKMKVKLGSALGGPYLGVHLRRKDFIWGHREDVPSLEGAVKKIRSLM
KTHQLDKVFVATDAIRKEQEELRKLLPEMVRFEPTWEELELYKDGGVAIIDQWICAHARFFIGTSVSTFSFRIHEEREIL
GLDPKTTYNRFCGDQEKACEQPTHWKIAY

>tr|E9PZ19|E9PZ19_MOUSE Protein Igsf9b OS=Mus musculus GN=Igsf9b PE=1 SV=1 
MIWYVATLIASVISTRGLVAQGAHGLREEPEFVTARAGEGVVLRCDVIHPVTGQPPPYVVEWFKFGVPIPIFIKFGYYPP
HVDPEYAGRASLHDKASLRLEQVRSEDQGWYECKVLMLDQQYDTFHNGSWVHLTINAPPTFTETPPQYIEAKEGGSITMT
CTAFGNPKPIVTWLKEGTLLGASAKYQVSDGSLTVTSVSREDRGAYTCRAYSIQGEAVHTTHLLVQGPPFIVSPPENITV
NISQDALLTCRAEAYPGNLTYTWYWQDENVYFQNDLKLRVRILIDGTLIIFRVKPEDAGKYTCVPSNSLGRSPSASAYLT
VQYPARVLNMPPVIYVPVGIHGYIRCPVDAEPPATVVKWNKDGRPLQVEKNLGWTLMEDGSIRIEEATEEALGTYTCVPY
NTLGTMGQSAPARLVLKDPPYFTVLPGWEYRQEAGRELLIPCAAAGDPFPVITWRKVGKPSRSKHNALPSGSLQFRALSK
EDHGEWECVATNVVTSITASTHLTVIGTSPHAPGSVRVHVSMTTANVSWEPGYDGGYEQTFSVWMKRAQFGPHDWLSLSV
PPGPSWLLVDSLEPETAYQFSVLAQNRLGTSAFSEVVTVNTLAFPVTTPEPLVLVTPPRCLTANRTQQGVLLSWLPPANH
SFPIDRYIMEFRVGERWEMLDDAIPGTDGDFFAKDLSQDTWYEFRVLAVMQDLISEPSNIAGVSSTDIFPQPDLTDDGLA
RPVLAGIVATICFLAAAILFSTLAACFVNKQRKRKLKRKKDPPLSITHCRKSLESPLSSGKVSPESIRTLRAPSESSDDQ
GQPAAKRMLSPTREKELSLYKKTKRAISSRKYSVAKAEAEAEATTPIELISRGPDGRFVMGPSEMEPSVKGRRIEGFPFA
EETDMYPEFRQSDEENEDPLVPTSVAALKPQLTPMSSSQDSYLPPPAYSPRFQPRGLEGPSGLGGRLQATGQARPPAPRP
FQHGQYYGYLSSSSPGEVEPPPFYMPEVGSPLSSVMSSPPLHTEGPFGHPTIPEENGENASNSTLPLTQTPTGGRSPEPW
GRPEFPFGGLETPAMMFPHQLHPCDVAESLQPKACLPRGLPPAPLQVPAAYPGMLSLEAPKGWVGKSPGRGPIPAPPATK
WQERPMQPLVSQGQLRHTSQGMGIPVLPYPEPAEPGGHGGPSTFGLDTRWYEPQPRPRPSPRQARRAEPSLHQVVLQPSR
LSPLTQSPLSSRTGSPELAARARPRPGLLQQAEMSEITLQPPAAVSFSRKSTPSSTGSPSQSSRSGSPSYRPTMGFTTLA
TGYPSPPPGPAPPAPGDTLDVFGQTPSPRRMGEEPLRPEPPTTLPTSG

>sp|Q8K2W3|TXD11_MOUSE Thioredoxin domain-containing protein 11 OS=Mus musculus GN=Txndc11 PE=1 SV=1 
MSECGGRGGGGGNNSEDAEDEGGGPKGSGSLSPAGAAASLEGRIRRGLRGASLMARQRPELLCGAVALGCALLFALKFTC
SRAKDVIIPAKPPVSFFSSRSPVLDLFQGQLDYADHVRQDSEVVVLFFYAPWCGQSIAARAEIEQAASRLSDQVLFVAIN
CWWNQGKCRKQKHFFYFPVIHLYHRSFGPIEYKGPMSAVYIEKFVRRAMKPLLYIPSQSALLDFLSSYEPGVLGYFEFSG
SPQPPGYLTFFTSALHSLKKDYLGTVRFGVITDKHLARLVSLVHSGSVYLHRHFNTSLVFPREVMNFTAENIYKWASENQ
ETLFRWLQPHGGKSLLLNNELKKGPALFLFIPFDPLAERHPLLDEITEVALEYNNCHGDQVVERLLQHLRRVEAPVLQSL
APELPASLPDTQLMAASPCCNTVVLPQGPALSRTHNVCELCVNQTVGGTRPSSVSVPQCSFFEMAAALDSFYLKEQTFYH
VVSGSIECSNFLTSYSPFSYYTACCRTISRGMASFTGSEQNVLTAPAIEFSSLEKSCEATAPSSIPHIEENRYRFPQVGL
TSTAFTGLSCRTNKTLNIYLLDSNLFWLYAERLGAPSSAPVKEFATIVDVKEESHYILDPKQALMKFTLESFIQNFSVLY
SPLKRHLTGSDSAQFPTQHLITEVTTDTFWEVTLRKQDVLLLYYTQWCGFCPSLNHIFIQLARLLPEDTFTVARIDVSQN
DLPWEFMVDRLPTVLFFPCNRKDLSVKYPGDLPITLPNLLRFILHHSDAASAPQDPGISPPTQDCVQSKAVLQREHISHV
ENAMQKLRSEMSSLRRTQEQVEGRLLSARRDGHRLLRRQRTLEQQHRLLRRHSQKLQALYLKKARELQELARASGTPLPE
HTWLKILVATMERELEGQGGAKEPAPLGKARPNHSKSMGTTQLPGDTPPPSTTSSTLASETKHENRTD

>sp|Q61316|HSP74_MOUSE Heat shock 70 kDa protein 4 OS=Mus musculus GN=Hspa4 PE=1 SV=1 
MSVVGIDLGFQSCYVAVARAGGIETIANEYSDRCTPACVSFGPKNRSIGAAAKSQVISNAKNTVQGFKRFHGRAFSDPFV
EAEKSNLAYDIVQLPTGLTGIKVTYMEEERNFTTEQVTAMLLSKLKETAESVLKKPVVDCVVSVPSFYTDAERRSVMDAT
QIAGLNCLRLMNETTAVALAYGIYKQDLPALEEKPRNVVFVDMGHSAYQVSVCAFNKGKLKVLATAFDTTLGGRKFDEVL
VNHFCEEFGKKYKLDIKSKIRALLRLSQECEKLKKLMSANASDLPLSIECFMNDIDVSGTMNRGKFLEMCDDLLARVEPP
LRSVLEQSKLKKEDIYAVEIVGGATRIPAVKEKISKFFGKELSTTLNADEAVTRGCALQCAILSPAFKVREFSITDVVPY
PISLRWNSPAEEGLSDCEVFPKNHAAPFSKVLTFYRKEPFTLEAYYSSPQDLPYPDPAIAQFSVQKVTPQSDGSSSKVKV
KVRVNVHGIFSVSSAALVEVHKSEESEEPMETDQNAKEEEKMQVDQEEPHTEEQQQQPQTPAENKAESEEMETSQAGSKD
KKTDQPPQAKKAKVKTSTVDLPIEHTLWQLDREMLALYTENEGKMIMQDKLEKERNDAKNAVEEYVYEMRDKLSGEYEKF
VSEDDRNTFTLKLEDTENWLYEDGEDQPKQVYVDKLAELKSLGQPIKTRFQESEERPKLFEELGKQIQQYMKVISSFKNK
EDQYEHLDAADVTKVEKSTNEAMEWMNSKLNLQNKQSLTVDPVVKTKEIEAKIKELTSICSPIISKPKPKVEPPKEEPKH
AEQNGPVDGQGDNPGSQAAEHGADTAVPSDGDKKLPEMDID

>sp|P42703|LIFR_MOUSE Leukemia inhibitory factor receptor OS=Mus musculus GN=Lifr PE=1 SV=1 
MAAYSWWRQPSWMVDNKRSRMTPNLPWLLSALTLLHLTMHANGLKRGVQDLKCTTNNMRVWDCTWPAPLGVSPGTVKDIC
IKDRFHSCHPLETTNVKIPALSPGDHEVTINYLNGFQSKFTLNEKDVSLIPETPEILDLSADFFTSSLLLKWNDRGSALP
HPSNATWEIKVLQNPRTEPVALVLLNTMLSGKDTVQHWNWTSDLPLQCATHSVSIRWHIDSPHFSGYKEWSDWSPLKNIS
WIRNTETNVFPQDKVVLAGSNMTICCMSPTKVLSGQIGNTLRPLIHLYGQTVAIHILNIPVSENSGTNIIFITDDDVYGT
VVFAGYPPDVPQKLSCETHDLKEIICSWNPGRITGLVGPRNTEYTLFESISGKSAVFHRIEGLTNETYRLGVQMHPGQEI
HNFTLTGRNPLGQAQSAVVINVTERVAPHDPTSLKVKDINSTVVTFSWYLPGNFTKINLLCQIEICKANSKKEVRNATIR
GAEDSTYHVAVDKLNPYTAYTFRVRCSSKTFWKWSRWSDEKRHLTTEATPSKGPDTWREWSSDGKNLIVYWKPLPINEAN
GKILSYNVSCSLNEETQSVLEIFDPQHRAEIQLSKNDYIISVVARNSAGSSPPSKIASMEIPNDDITVEQAVGLGNRIFL
TWRHDPNMTCDYVIKWCNSSRSEPCLLDWRKVPSNSTETVIESDQFQPGVRYNFYLYGCTNQGYQLLRSIIGYVEELAPI
VAPNFTVEDTSADSILVKWDDIPVEELRGFLRGYLFYFQKGERDTPKTRSLEPHHSDIKLKNITDISQKTLRIADLQGKT
SYHLVLRAYTHGGLGPEKSMFVVTKENSVGLIIAILIPVAVAVIVGVVTSILCYRKREWIKETFYPDIPNPENCKALQFQ
KSVCEGSNALKTLEMNPCTPNNVEVLESRSIVPKIEDTEIISPVAERPGERSEVDPENHVVVSYCPPIIEEEITNPAADE
VGGASQVVYIDVQSMYQPQAKAEEEQDVDPVVVAGYKPQMRLPISPAVEDTAAEDEEGKTAGYRPQANVNTWNLVSPDSP
RSTDSNNEVVSFGSPCSINSRQFLIPPKDEDSPKSNGGGWSFTNFFQNKPND

>sp|Q3TCJ1|F175B_MOUSE BRISC complex subunit Abro1 OS=Mus musculus GN=Fam175b PE=1 SV=1 
MAASISGYTFSAVCFHSANSNADHEGFLLGEVRQEETFSISDSQISNTEFLQVIEIHNHQPCSQLFSFYDYASKVNEESL
DRILKDRRKKVIGWYRFRRNTQQQMSYREQVIHKQLTRILGVPDLVFLLFSFISTANNSTHALEYVLFRPNRRYNQRISL
AIPNLGNTSQQEYKVSSVPNTSQSYAKVIKEHGTDFFDKDGVMKDIRAIYQVYNALQEKVQAVCADVEKSERVVESCQAE
VNKLRRQITQKKNEKEQERRLQQALLSRQMPSESLEPAFSPRMSYSGFSAEGRSTLAETEPSDPPPPYSDFHPNNQESTL
SHSRMERSVFMPRPQAVGSSSYASTSGGLKFTGSGADLLPSQSAAGDSGEESDDSDYENLIDPAESPHSEYSHSKNSRPS
THPDEDPRNTQTSQI

>sp|Q8VDX6|TMEM5_MOUSE Transmembrane protein 5 OS=Mus musculus GN=Tmem5 PE=2 SV=1 
MRLTRTRLCSLLVALYCLFSIYAAYHVFFGRRRRPLGTTSRNSRKAAAAQAKERRGREQSALESEEWNPWEGDEKNEQRH
RVKTNLQILNKSTKEKIEHRVQIWGKAAIGLYLWEHIFEGTLDPADVTAQWREGQSVVGRTHYSFITGPAVVPGYFSIDV
DNVVLVLNGREKAKIFHATQWLIYAQNLMKTQKLQHLAVVLLGNEHCENDWIMQFLKRNGGFVDLLFITYDSPWINGADI
LQWPLGVATYRQFPVVEASWTMLHDERPYICNFLGTAYENSSRQALMNILKQDGNDKLCWVSAREQWQPQETNESLKNYQ
DALLHSDLTLCPVGVNTECYRIYEACSFGSIPVVEDVMTAGHCGNTTSQHSAPLQLLKAMGAPFIFIKNWKELPAILEKE
KTISLQEKIQRRKVLLHWYQHFKTELKWKFTKILESSFFINNKV

>sp|Q14B62|PTHD1_MOUSE Patched domain-containing protein 1 OS=Mus musculus GN=Ptchd1 PE=2 SV=2 
MLRQVLHRGLRTCFSRLGHFIASHPVFFASAPVLISILLGASFSRYQVEESVEHLLAPQHSLAKIERNLVNSLFPVNRSK
HRLYSDLQTPGRYGRVIVTSYQKANMLDQHHTDLILKLHTAVTKIQVPRPGFNYTFAHICVLNNDKTCIVDDIVHVLEEL
KNARATNRTNFAITYPITHLKDGRAVYNGHQLGGVTVHSKDRVKSAEAIQLTYYLQSINSLNDMVAERWESSFCDTVKLF
QKSNSKVKIYPYTSSSLREDFQKTSRVSERYLVTSLILVVTMAILCCSMQDCVRSKPWLGLLGLVTISLATLTAAGIINL
TGGKYNSTFLGVPFVMLGHGLYGTFEMLSSWRKTREDQHVKERTAEVYADSMLSFSLTTAMYLVTFGIGASPFTNIEAAR
IFCCNSCIAILFNYLYVLSFYGSSLVFTGYIENNYQHSIFCRKVPKPDVLQEKPAWYRFLLTARFSEETAEGEEANTYES
HLLVCFLKRYYCDWITNTYVKPFVVLFYLIYISFALMGYLQVSEGSDLSNIVATATQTIEYTTAHQKYFNNYSPVIGFYI
YESIEYWNSSVQEDVLEYTKGFVRISWFESYLNYLRKLNVSTDLPKKNFTDMLRNSFLKTPQFSHFQEDIIFSKKYNDEV
DVVASRMFLVAKTMETNREELYDLLETLRRLSVTSKVKFIVFNPSFVYMDRYASSLGAPLHNSCISALFLLFFSAFLVAD
SLINVWITLTVVSVEFGVIGFMTLWKVELDCISVLCLIYGINYTIDNCAPLLSTFVLGKDFTRTKWVKNALEVHGVAILQ
SYLCYIVGLFPLAAVPSNLTCTLFRCLFLIAFVTFFHCFAILPVILTFLPPSKKKRKEKKNPENREEIECVEMVDIDSTR
VVDQITTV

>sp|P20152|VIME_MOUSE Vimentin OS=Mus musculus GN=Vim PE=1 SV=3 
MSTRSVSSSSYRRMFGGSGTSSRPSSNRSYVTTSTRTYSLGSALRPSTSRSLYSSSPGGAYVTRSSAVRLRSSVPGVRLL
QDSVDFSLADAINTEFKNTRTNEKVELQELNDRFANYIDKVRFLEQQNKILLAELEQLKGQGKSRLGDLYEEEMRELRRQ
VDQLTNDKARVEVERDNLAEDIMRLREKLQEEMLQREEAESTLQSFRQDVDNASLARLDLERKVESLQEEIAFLKKLHDE
EIQELQAQIQEQHVQIDVDVSKPDLTAALRDVRQQYESVAAKNLQEAEEWYKSKFADLSEAANRNNDALRQAKQESNEYR
RQVQSLTCEVDALKGTNESLERQMREMEENFALEAANYQDTIGRLQDEIQNMKEEMARHLREYQDLLNVKMALDIEIATY
RKLLEGEESRISLPLPTFSSLNLRETNLESLPLVDTHSKRTLLIKTVETRDGQVINETSQHHDDLE

>sp|P55302|AMRP_MOUSE Alpha-2-macroglobulin receptor-associated protein OS=Mus musculus GN=Lrpap1 PE=1 SV=1 
MAPRRERVSTLPRLQLLVLLLLPLMLVPQPIAGHGGKYSREKNEPEMAAKRESGEEFRMEKLNQLWEKAKRLHLSPVRLA
ELHSDLKIQERDELNWKKLKVEGLDKDGEKEAKLIHNLNVILARYGLDGRKDAQMVHSNALNEDTQDELGDPRLEKLWHK
AKTSGKFSSEELDKLWREFLHYKEKIQEYNVLLDTLSRAEEGYENLLSPSDMAHIKSDTLISKHSELKDRLRSINQGLDR
LRKVSHQGYGSTTEFEEPRVIDLWDLAQSANFTEKELESFREELKHFEAKIEKHNHYQKQLEISHQKLKHVESIGDPEHI
SRNKEKYVLLEEKTKELGYKVKKHLQDLSSRVSRARHNEL

>sp|Q8VC60|GLB1L_MOUSE Beta-galactosidase-1-like protein OS=Mus musculus GN=Glb1l PE=1 SV=1 
MPPDLPSLLLRLVVLLLLSQAEARSFVVDREHDRFLLDGVPFRYVSGSLHYFRVPPVLWADRLLKMQLSGLNAVQFYVPW
NYHEPEPGIYNFNGSRDLIAFLNEAAKVNLLVILRPGPYICAEWEMGGLPSWLLRNPNIHLRTSDPAFLEAVDSWFKVLL
PKIYPFLYHNGGNIISIQVENEYGSYKACDFKYMRHLAGLFRALLGDKILLFTTDGPHGLRCGSLQGLYTTIDFGPADNV
TRIFSLLREYEPHGPLVNSEYYTGWLDYWGQNHSTRSSPAVAQGLEKMLKLGASVNMYMFHGGTNFGYWNGADEKGRFLP
ITTSYDYDAPISEAGDPTPKLFAIRNVISKFQEIPLGPLPPPSPKMKFGPLTMSLDGNLLSFLDFLCPQGPIHSVLPLTF
EAVKLDHGFMLYRTYLTSPVLEPTPFWVPNNGIHDRAYVMVDGVLKGVLERSLKQELYLTGTVGTRLDILLENMGRLSFG
SNHSDFKGLLEAPLLGQTILTEWMMFPLKVDKLVKWWFPLQLMKRALPQASSVPAFYSAKFPVFGLLGDTFLYLPGWTKG
QVWINGFNLGRYWTMRGPQQTLYVPRLLLFGRSINKITLLELENVPHNPQVQFLDKPILNSTLHWGYNFLLSETQGSFEP
MELSGH

>sp|Q810C1|SLIK1_MOUSE SLIT and NTRK-like protein 1 OS=Mus musculus GN=Slitrk1 PE=2 SV=1 
MLLWILLLETSLCFAAGNVTGDVCKEKICSCNEIEGDLHVDCEKKGFTSLQRFTAPTSQFYHLFLHGNSLTRLFPNEFAN
FYNAVSLHMENNGLHEIVPGAFLGLQLVKRLHINNNKIKSFRKQTFLGLDDLEYLQADFNLLRDIDPGAFQDLNKLEVLI
LNDNLISTLPANVFQYVPITHLDLRGNRLKTLPYEEVLEQIPGIAEILLEDNPWDCTCDLLSLKEWLENIPKNALIGRVV
CEAPTRLQGKDLNETTEQDLCPLKNRVDSSLPAPPAQEETFAPGPLPTPFKTNGQDEHATPGAVPNGGTKIPGNWQLKIK
PTPPIATGSARNKPPVHGLPCPGGCSCDHIPGSGLKMNCNNRNVSSLADLKPKLSNVQELFLRDNKIHSIRKSHFVDYKN
LILLDLGNNNIANIENNTFKNLLDLRWLYMDSNYLDTLSREKFAGLQNLEYLNVEYNAIQLILPGTFNAMPKLRILILNN
NLLRSLPVDVFAGVSLSKLSLHNNYFMYLPVAGVLDQLTSIIQIDLHGNPWECSCTIVPFKQWAERLGSEVLMSDLKCET
PVNFFRKDFMLLSNEEICPQLYARISPTLTSHSKNSTGLAETGTHSNSYLDTSRVSISVLVPGLLLVFVTSAFTVVGMLV
FILRNRKRSKRRDANSSASEINSLQTVCDSSYWHNGPYNADGSHRVYDCGSHSLSD

>sp|Q9WVQ1|MAGI2_MOUSE Membrane-associated guanylate kinase, WW and PDZ domain-containing protein 2 OS=Mus musculus GN=Magi2 PE=1 SV=2 
MSKSLKKKSHWTSKVHESVIGRNPEGQLGFELKGGAENGQFPYLGEVKPGKVAYESGSKLVSEELLLEVNETPVAGLTIR
DVLAVIKHCKDPLRLKCVKQGGIVDKDLRHYLNLRFQKGSVDHELQQIIRDNLYLRTVPCTTRPHKEGEVPGVDYIFITV
EEFMELEKSGALLESGTYEDNYYGTPKPPAEPAPLLNVTDQILPGATPSAEGKRKRNKSVTNMEKASIEPPEEEEEERPV
VNGNGVVITPESSEHEDKSAGASGETPSQPYPAPVYSQPEELKDQMDDTKPTKPEENEDSDPLPDNWEMAYTEKGEVYFI
DHNTKTTSWLDPRLAKKAKPPEECKENELPYGWEKIDDPIYGTYYVDHINRRTQFENPVLEAKRKLQQHNMPHTELGAKP
LQAPGFREKPLFTRDASQLKGTFLSTTLKKSNMGFGFTIIGGDEPDEFLQVKSVIPDGPAAQDGKMETGDVIVYINEVCV
LGHTHADVVKLFQSVPIGQSVNLVLCRGYPLPFDPEDPANSMVPPLAIMERPPPVMVNGRHNYETYLEYISRTSQSVPDI
TDRPPHSLHSMPADGQLDGTYPPPVHDDNVSMASSGATQAELMTLTIVKGAQGFGFTIADSPTGQRVKQILDIQGCPGLC
EGDLIVEINQQNVQNLSHTEVVDILKDCPVGSETSLIIHRGGFFSPWKTPKPMMDRWENQGSPQTSLSAPAVPQNLPFPP
ALHRSSFPDSTEAFDPRKPDPYELYEKSRAIYESRQQVPPRTSFRMDSSGPDYKELDVHLRRMESGFGFRILGGDEPGQP
ILIGAVIAMGSADRDGRLHPGDELVYVDGIPVAGKTHRYVIDLMHHAARNGQVNLTVRRKVLCGGEPCPENGRSPGSVST
HHSSPRSDYATYSNSNHAAPSSNASPPEGFASHSLQTSDVVIHRKENEGFGFVIISSLNRPESGATITVPHKIGRIIDGS
PADRCAKLKVGDRILAVNGQSIINMPHADIVKLIKDAGLSVTLRIIPQEELNSPTSAPSSEKQSPMAQQHSPLAQQSPLA
QPSPATPNSPVAQPAPPQPLQLQGHENSYRSEVKARQDVKPDIRQPPFTDYRQPPLDYRQPPGGDYSQPPPLDYRQHSPD
TRQYPLSDYRQPQDFDYFTVDMEKGAKGFGFSIRGGREYKMDLYVLRLAEDGPAIRNGRMRVGDQIIEINGESTRDMTHA
RAIELIKSGGRRVRLLLKRGTGQVPEYGMVPSSLSMCMKSDKHGSPYFYLLGHPKDTTNPTPGVLPLPPPQACRK

>sp|P97326|CADH6_MOUSE Cadherin-6 OS=Mus musculus GN=Cdh6 PE=1 SV=2 
MRTYRYFLLLFWVGQPYPTFSNPLSKRTSGFPAKRKALELSANSRNELSRSKRSWMWNQFFLLEEYTGSDYQYVGKLHSD
QDRGDGSLKYILSGDGAGDLFIINENTGDIQATKRLDREEKPVYILRAQAVNRRTGRPVEPESEFIIKIHDINDNEPIFT
KDVYTATVPEMADVGTFVVQVTATDADDPTYGNSAKVVYSILQGQPYFSVESETGIIKTALLNMDRENREQYQVVIQAKD
MGGQMGGLSGTTTVNITLTDVNDNPPRFPQSTYQFKTPESSPPGTPIGRIKASDADVGENAEIEYSITDGEGHEMFDVIT
DQETQEGIITVKKLLDFEKKKVYTLKVEASNPHVEPRFLYLGPFKDSATVRIVVDDVDEPPVFSKLAYILQIREDARINT
TIGSVAAQDPDAARNPVKYSVDRHTDMDRIFNIDSGNGSIFTSKLLDRETLLWHNITVIATEINNPKQSSRVPLYIKVLD
VNDNAPEFAEFYETFVCEKAKADQLIQTLRAVDKDDPYSGHQFSFSLAPEAASSSNFTIQDNKDNTAGILTRKNGYNRHE
MSTYLLPVVISDNDYPVQSSTGTVTVRVCACDHHGNMQSCHAEALIHPTGLSTGALVAILLCIVILLVTVVLFAALRRQR
KKEPLIISKEDIRDNIVSYNDEGGGEEDTQAFDIGTLRNPEAMEDSKSRRDIVPEALFLPRRTPTARDNTDVRDFINQRL
KENDTDPTAPPYDSLATYAYEGTGSVADSLSSLESVTTDGDQDYDYLSDWGPRFKKLADMYGGMDSDKDS

>tr|Q8BRB1|Q8BRB1_MOUSE Eph receptor A3 OS=Mus musculus GN=Epha3 PE=1 SV=1 
MDCHLSILVLLGCCVLSCSGELSPQPSNEVNLLDSKTIQGELGWISYPSHGWEEISGVDEHYTPIRTYQVCNVMDHSQNN
WLRTNWVPRNSAQKIYVELKFTLRDCNSIPLVLGTCKETFNLYYMESDDDHGVKFREHQFTKIDTIAADESFTQMDLGDR
ILKLNTEIREVGPVNKKGFYLAFQDVGACVALVSVRVYFKKCPFTVKNLAMFPDTVPMDSQSLVEVRGSCVNNSKEEDPP
RMYCSTEGEWLVPIGKCTCNAGYEERGFICQACRPGFYKASDGAAKCAKCPPHSSTQEDGSMNCRCENNYFRAEKDPPSM
ACTRPPSAPRNVISNINETSVILDWSWPLDTGGRKDITFNIICKKCGWNVRQCEPCSPNVRFLPRQLGLTNTTVTVTDLL
AHTNYTFEIDAVNGVSELSSPPRQYAAVSITTNQAAPSPVMTIKKDRTSRNSISLSWQEPEHPNGIILDYEVKYYEKQEQ
ETSYTILRARGTNVTISSLKPDTTYVFQIRARTAAGYGTNSRKFEFETSPDSFSISGENSHVVMIAISAAVAIIVLTVVT
YVLVGRFCGYHKSKHSAEEKRLHFGNGHLKLPGLRTYVDPHTYEDPTQAVHEFAKELDATNISIDKVVGAGEFGEVCSGR
LKLPSKKEISVAIKTLKVGYTEKQRRDFLGEASIMGQFDHPNIIRLEGVVTKSKPVMIVTEYMENGSLDSFLRKHDAQFT
VIQLVGMLRGIASGMKYLSDMGYVHRDLAARNILINSNLVCKVSDFGLSRVLEDDPEAAYTTRGGKIPIRWTSPEAIAYR
KFTSASDVWSYGIVLWEVMSYGERPYWEMSNQDVIKAVDEGYRLPPPMDCPAALYQLMLDCWQKDRNNRPKFEQIVSILD
KLIRNPGSLKIITSAAARPSNLLLDQSNVDIATFHTTGDWLNGMRTAHCKEIFTGVEYSSCDTIAKISTDDMKKVGVTVV
GPQKKIISTIKALETQSKNGPVPV

>sp|Q6PGN3|DCLK2_MOUSE Serine/threonine-protein kinase DCLK2 OS=Mus musculus GN=Dclk2 PE=1 SV=1 
MASTRSIELEHFEERDKRPRPGSRRGAPSSSGGSSISGPKGNGLIPSPAHSAHCSFYRTRTLQALSSEKKAKKARFYRNG
DRYFKGLVFAISNDRFRSFDALLIELTRSLSDNVNLPQGVRTIYTIDGSRKVTSLDELLEGESYVCASNEPFRKVDYTKN
VNPNWSVNIKGGTTRTLAVASAKSEVKESKDFIKPKLVTVIRSGVKPRKAVRILLNKKTAHSFEQVLTDITEAIKLDSGV
VKRLCTLDGKQVTCLQDFFGDDDVFIACGPEKYRYAQDDFVLDHSECRVLKSSYSRASAAKYSGSRSPGFSRRSKSPASV
NGTPSSQLSTPKSTKSSSSSPTSPGSFRGLKQISAQGRSSSNVNGGPELDRCLSPEGVNGNRCSESFPLLEKYRIGKVIG
DGNFAVVKECVDRYTGKEFALKIIDKAKCCGKEHLIENEVSILRRVKHPNIIMLVEEMETATDLFLVMELVKGGDLFDAI
TSSTKYTERDGSAMVYNLANALRYLHSLSIVHRDIKPENLLVCEYPDGTKSLKLGDFGLATVVEGPLYTVCGTPTYVAPE
IIAETGYGLKVDVWAAGVITYILLCGFPPFRSENNLQEDLFDQILAGKLEFPAPYWDNITDSAKELISQMLQVNVEARCT
AGEILSHPWVSDDASQENNMQAEVTGKLKQHFNNALPKQNSTTTGVSVIMNTALDKEGQIFCSKLCQDSSRPSREQTSPV
PPSAQEAPPPLESPRPPGPPATSGCDLAGTWRRHRD

>sp|Q69ZN6|GNPTA_MOUSE N-acetylglucosamine-1-phosphotransferase subunits alpha/beta OS=Mus musculus GN=Gnptab PE=2 SV=2 
MLLKLLQRQTYTCLSHRYGLYVCFVGVVVTIVSAFQFGEVVLEWSRDQYHVLFDSYRDNIAGKSFQNRLCLPMPIDVVYT
WVNGTDLELLKELQQVREHMEEEQRAMRETLGKNTTEPTKKSEKQLECLLTHCIKVPMLVLDPPLPANCTLKDLPTLYPS
FHAASDMFNVAKPKNPSTNVSVVVFDTTKDVEDAHAGPFKGGSKQMVWRAYLTTDKEAPGLVLMQGLAFLSGFPPTFKET
SQLKTKLPEKLSSKIKLLRLYSEASVALLKLNNPKGFQELNKQTKKNMTIDGKELTISPAYLLWDLSAISQSKQDEDVSA
SRFEDNEELRYSLRSIERHAPWVRNIFIVTNGQIPSWLNLDNPRVTIVTHQDIFQNLSHLPTFSSPAIESHIHRIEGLSQ
KFIYLNDDVMFGKDVWPDDFYSHSKGQKVYLTWPVPNCAEGCPGSWIKDGYCDKACNNSACDWDGGDCSGNTAGNRFVAG
GGGTGNIGAGQHWQFGGGINTISYCNQGCANSWLADKFCDQACNVLSCGFDAGDCGQDHFHELYKVTLLPNQTHYVVPKG
EYLSYFSFANIARRGVEGTYSDNPIIRHASIANKWKTIHLIMHSGMNATTIYFNLTLQNANDEEFKIQIAVEVDTREAPK
LNSTTQKAYESLVSPVTPLPQADVPFEDVPKEKRFPKIRRHDVNATGRFQEEVKIPRVNISLLPKEAQVRLSNLDLQLER
GDITLKGYNLSKSALLRSFLGNSLDTKIKPQARTDETKGNLEVPQENPSHRRPHGFAGEHRSERWTAPAETVTVKGRDHA
LNPPPVLETNARLAQPTLGVTVSKENLSPLIVPPESHLPKEEESDRAEGNAVPVKELVPGRRLQQNYPGFLPWEKKKYFQ
DLLDEEESLKTQLAYFTDSKHTGRQLKDTFADSLRYVNKILNSKFGFTSRKVPAHMPHMIDRIVMQELQDMFPEEFDKTS
FHKVRHSEDMQFAFSYFYYLMSAVQPLNISQVFHEVDTDQSGVLSDREIRTLATRIHDLPLSLQDLTGLEHMLINCSKML
PANITQLNNIPPTQEAYYDPNLPPVTKSLVTNCKPVTDKIHKAYKDKNKYRFEIMGEEEIAFKMIRTNVSHVVGQLDDIR
KNPRKFVCLNDNIDHNHKDARTVKAVLRDFYESMFPIPSQFELPREYRNRFLHMHELQEWRAYRDKLKFWTHCVLATLII
FTIFSFFAEQIIALKRKIFPRRRIHKEASPDRIRV

>sp|Q9JMB8|CNTN6_MOUSE Contactin-6 OS=Mus musculus GN=Cntn6 PE=1 SV=2 
MRLLWKLVILLPLINSCAGEGRFSRPIFIQEPQDVIFPLDLSRSEIILTCTANGYPSPHYRWKQNGTDIDFGMTYHYRLD
GGSLAISSPRTDQDIGIYQCLATNPVGTILSRKAKLQFAYIEDFETKTRSTVSVREGQGVVLLCGPPPHFGELSYAWTFN
DSPLYVQEDKRRFVSQDTGNLYFAKVEPSDVGNYTCFVTNKEAHRSVQGPPTPLVLRTDGVMGEYEPKIEVRFPETIQAA
KDSSIKLECFALGNPVPDISWKRLDGSPMPGKIKYSKSQAILEIPKFQQEDEGFYECIAGNLRGRNLAKGQLIFYAPPEW
EQKIQNTYLSIYDSLFWECKASGNPNPSYTWLKNGQRLNTEERIQIENGTLIITMLNISDSGIYQCAAENKYQTIYANAE
LRVLASAPDFSKNPIKKISVVQVGGDISIECKPNAFPKASISWKRGTENLKQSKRVLFLEDGSLKICNVTRADAGSYTCV
ATNQFGNGKSSGGLVVKERTIITVPPSKMDVTVGESIVLPCQVSHDPTMEVLFVWYFNGDIIDLKKGVAHFERIGGESVG
DLMIRNIQLGHSGKYLCTVQTTLERLSAVADIIVRGPPGPPEDVKVEHISSTTSQLSWRPGPDNNSPIQIFTIQTRTPFS
VGWQAVATVPEILNGQTYNATVVGLSPWVEYEFRVVAGNNIGIGEPSKPSELLRTKASVPNVAPGNINGGGGSRSELVIT
WEAIPEELQNGEGFGYIVMFRPVGTTAWMKERVALVESSKFIYRNESIMPLSPFEVKVGVYNNEGEGSLSTVTIVYSGED
EPQLAPRGTSVQSFSASEMEVSWNAIAWNRNTGRVLGYEVLYWTDNSKESMIGKIRVSGNVTTKNITGLRANTIYFASVR
AYNTAGTGPSSLPVNVTTKKSPPSQPPANIAWKLSNSKLCLNWEHVKTMENESEVLGYKILYRQNRQSKTHILETNNTSA
ELLVPFEEDYLIEIRTVSDGGDGSSSEEIRIPKMSSLSSTGVQISKPSTQSLSMVGVFYCFAIHPLSR

>sp|Q80TR1|AGRL1_MOUSE Adhesion G protein-coupled receptor L1 OS=Mus musculus GN=Adgrl1 PE=1 SV=2 
MARLAAALWSLCVTTVLVTSATQGLSRAGLPFGLMRRELACEGYPIELRCPGSDVIMVENANYGRTDDKICDADPFQMEN
VQCYLPDAFKIMSQRCNNRTQCVVVAGSDAFPDPCPGTYKYLEVQYDCVPYIFVCPGTLQKVLEPTSTHESEHQSGAWCK
DPLQAGDRIYVMPWIPYRTDTLTEYASWEDYVAARHTTTYRLPNRVDGTGFVVYDGAVFYNKERTRNIVKYDLRTRIKSG
ETVINTANYHDTSPYRWGGKTDIDLAVDENGLWVIYATEGNNGRLVVSQLNPYTLRFEGTWETGYDKRSASNAFMVCGVL
YVLRSVYVDDDSEAAGNRVDYAFNTNANREEPVSLAFPNPYQFVSSVDYNPRDNQLYVWNNYFVVRYSLEFGPPDPSAGP
ATSPPLSTTTTARPTPLTSTASPAATTPLRRAPLTTHPVGAINQLGPDLPPATAPAPSTRRPPAPNLHVSPELFCEPREV
RRVQWPATQQGMLVERPCPKGTRGIASFQCLPALGLWNPRGPDLSNCTSPWVNQVAQKIKSGENAANIASELARHTRGSI
YAGDVSSSVKLMEQLLDILDAQLQALRPIERESAGKNYNKMHKRERTCKDYIKAVVETVDNLLRPEALESWKDMNATEQV
HTATMLLDVLEEGAFLLADNVREPARFLAAKQNVVLEVTVLNTEGQVQELVFPQEYPSENSIQLSANTIKQNSRNGVVKV
VFILYNNLGLFLSTENATVKLAGEAGTGGPGGASLVVNSQVIAASINKESSRVFLMDPVIFTVAHLEAKNHFNANCSFWN
YSERSMLGYWSTQGCRLVESNKTHTTCACSHLTNFAVLMAHREIYQGRINELLLSVITWVGIVISLVCLAICISTFCFLR
GLQTDRNTIHKNLCINLFLAELLFLVGIDKTQYEVACPIFAGLLHYFFLAAFSWLCLEGVHLYLLLVEVFESEYSRTKYY
YLGGYCFPALVVGIAAAIDYRSYGTEKACWLRVDNYFIWSFIGPVSFVIVVNLVFLMVTLHKMIRSSSVLKPDSSRLDNI
KSWALGAIALLFLLGLTWAFGLLFINKESVVMAYLFTTFNAFQGVFIFVFHCALQKKVHKEYSKCLRHSYCCIRSPPGGT
HGSLKTSAMRSNTRYYTGTQSRIRRMWNDTVRKQTESSFMAGDINSTPTLNRGTMGNHLLTNPVLQPRGGTSPYNTLIAE
SVGFNPSSPPVFNSPGSYREPKHPLGGREACGMDTLPLNGNFNNSYSLRSGDFPPGDGGPEPPRGRNLADAAAFEKMIIS
ELVHNNLRGASGGAKGPPPEPPVPPVPGVSEDEAGGPGSADRAEIELLYKALEEPLLLPRAQSVLYQSDLDESESCTAED
GATSRPLSSPPGRDSLYASGANLRDSPSYPDSSPEGPNEALPPPPPAPPGPPEIYYTSRPPALVARNPLQGYYQVRRPSH
EGYLAAPSLEGPGPDGDGQMQLVTSL

>tr|F8VPN4|F8VPN4_MOUSE Protein Agl OS=Mus musculus GN=Agl PE=1 SV=1 
MEHSKQIRILLLNEMEKLEKTLFRLEQGFELQFRLGPTLQGKAVTVYTNYPLPGEAFNREKFRSLDWENPTEREDDSDKY
CKLHLQQSGSFQYYFLQGNEKSGGGYIVVDPILRIGVDNHVLPLDCVTLQTFLAKCLGPFDEWESRLRVAKESGYNMIHF
TPLQTLGLSRSCYSLADQLELNPDFSRPSKRYTWSDVGQLVEKLKREWNILCITDVVYNHTATNSKWILEHPESAYNLVN
SPHLKPAWVLDRALWHFSCDVADGKYREKGVPALIENDQHMNCIRKIIWEDIFPRIQLWEFFQVDVHKAVEQFRRLLSQE
NRRVTKSEPKEHLKIIQDPEYRRRGCAVDMDTALATFIPHDNGPAAIEECCNWFRKRLEELNSEKHHLTSCHQEQAVNCL
LGNVFYERLAGHGPKLGPVTRKYPLVTRYFTFPFGEMALSAEEALIHLPDKACFLMAHNGWVMGDDPLRNFAEPGSDVYL
RRELICWGDSVKLRYGNKPEDCPYLWAHMKKYTEITATHFQGVRLDNCHSTPLHVAEYMLDAARKLQPNLYVVAELFTGS
EELDNIFVTRLGISSLIREAMSAYNSHEEGRLVYRYGGEPVGSFVQPCLRPLMPAIAHALFMDITHDNECPIVHRSAYDA
LPSTTVVSMACCASGSTRGYDELVPHQISVVAEERFYTKWNPGASPADTGDVNVHSGIIAARCAINRLHQELGAKGFIQV
YVDQVDEDIVAVTRHSPSIHQSVVAVSRTAFRNPKTSFYSKEVPQMCIPGKIEEVVLEARTIERNTKPYKKDENSINGMP
NMTVELREHIQLHESKIVRQAGVATKGPNEYIQEIEFENLSPGSVIIFRVSLDPHAQVAVGILRNHLTQFSSHFKSGSLA
VDNADPILKIPFASIASKLTLAELNQVLYRCESEEQEDGGGCYDIPNWSSLKYAGLQGLMSVLAEIRPKNDLGHPFCENL
RSGDWMIDYVSGRLISRSGSIAEVGKWLQAMFFYLKQIPRYLIPCYFDAILIGAYTTLLDVAWKQMSSFVQNGSTFVKHL
SLGSVQMCGVGKCPCLPLLSPSLLDVPCRLNEITKEKEQCCASLAAGLPHFSSGLFRCWGRDTFIALRGMLLVTGRYLEA
RNIILAFASTLRHGLIPNLLGEGTYARYNCRDAVWWWLQCIQDYCRTVPNGLDILKCPVSRMYPTDDSAPLPAGTLDQPL
FEVIQEAMQRHMQGIQFRERNAGPQIDRNMKDEGFNITAGIDEETGFVYGGNRFNCGTWMDKMGESDRARNRGIPATPRD
GSAVEIVGLCKSAVRWLLELSKKNIFPYHEVRVKRHGKVVAVSYDEWNRKIQNNFEKLFHVSEDPSDPNEKHPNLVHKRG
IYKDSYGASSPWCDYQLRPNFTIAMVVAPELFTAEKAWKALEIAEKKLLGPLGMKTLDPDDMVYCGVYDNALDNDNYNLA
RGFNYHQGPEWLWPIGYFLRAKLYFSKMMGPETAAKTVFLVKNVLSRHYVHLERSPWKGLPELTNENGQYCPFSCETQAW
SMAVVLETLYDL

>sp|O54901|OX2G_MOUSE OX-2 membrane glycoprotein OS=Mus musculus GN=Cd200 PE=1 SV=1 
MGSLVFRRPFCHLSTYSLIWGMAAVALSTAQVEVVTQDERKALHTTASLRCSLKTSQEPLIVTWQKKKAVSPENMVTYSK
THGVVIQPAYKDRINVTELGLWNSSITFWNTTLEDEGCYMCLFNTFGSQKVSGTACLTLYVQPIVHLHYNYFEDHLNITC
SATARPAPAISWKGTGTGIENSTESHFHSNGTTSVTSILRVKDPKTQVGKEVICQVLYLGNVIDYKQSLDKGFWFSVPLL
LSIVSLVILLVLISILLYWKRHRNQERGESSQGMQRMK

>sp|Q61990|PCBP2_MOUSE Poly(rC)-binding protein 2 OS=Mus musculus GN=Pcbp2 PE=1 SV=1 
MDTGVIEGGLNVTLTIRLLMHGKEVGSIIGKKGESVKKMREESGARINISEGNCPERIITLAGPTNAIFKAFAMIIDKLE
EDISSSMTNSTAASRPPVTLRLVVPASQCGSLIGKGGCKIKEIRESTGAQVQVAGDMLPNSTERAITIAGIPQSIIECVK
QICVVMLESPPKGVTIPYRPKPSSSPVIFAGGQDRYSTGSDSASFPHTTPSMCLNPDLEGPPLEAYTIQGQYAIPQPDLT
KLHQLAMQQSHFPMTHGNTGFSGIESSSPEVKGYWAGLDASAQTTSHELTIPNDLIGCIIGRQGAKINEIRQMSGAQIKI
ANPVEGSTDRQVTITGSAASISLAQYLINVRLSSETGGMGSS

>sp|Q60648|SAP3_MOUSE Ganglioside GM2 activator OS=Mus musculus GN=Gm2a PE=1 SV=2 
MHRLPLLLLLGLLLAGSVAPARLVPKRLSQLGGFSWDNCDEGKDPAVIKSLTIQPDPIVVPGDVVVSLEGKTSVPLTAPQ
KVELTVEKEVAGFWVKIPCVEQLGSCSYENICDLIDEYIPPGESCPEPLHTYGLPCHCPFKEGTYSLPTSNFTVPDLELP
SWLSTGNYRIQSILSSGGKRLGCIKIAASLKGR

>sp|Q6ZQH8|NU188_MOUSE Nucleoporin NUP188 homolog OS=Mus musculus GN=Nup188 PE=1 SV=2 
MAAAAGGPCVRSSRELWTILLGRSALRELNQIEAELNKYWQRLLEGLSYYKPPSPSSAERVKANKDVASPLKELGLRVSK
FLGLDEEQSVQLLQCYLQEDYRGTRDSLKTVLQDERQSQALTLKIADYYYEERTCILRCVLHLLTYFQDERHPYRAEYAD
CVDKLEKELVLKYRQQFEELYRTEAPTWETHGNLMTERQVSRWLVQCLREQSMLLEIIFLYYAYFEMAPSDLLVLTKMFK
EQGFGSRQTSRHLVGGTMDPFVDRIGYFSALILVEGMDIESLHKYALDDRRELHQFAQDGLICQDMDRAMLTLGDIPHHA
PVLLAWALLRHTLSPEETSSVVRKIGGTAIQLNVFQYLTRLLRSLASGGNDCTTSTACMCVYGLLSFALTSLELHTLGNQ
QDVIDTACEVLADPSLPELFWGTEPTSGLGIILDSVCGMFPHLLSPLLQLLRALVSGKSTAKKVYSFLDKMSFYNELHKH
KPHDVLSHEDGTLWRRQTPKLLYPLGGQTNLRIPQGTVGQVMLDDRAYLVRWEYSYSSWTLFTCEIEMLLHVVSTADVIQ
HCQRVKPIIDLVHKVISTDLSIADCLLPITSRIYMLLQRLTTVISPPVNVIASCVNCLTVLAARNPAKVWTDLRHTGFLP
FVAHPVSNMTQMISAEGMNAGGYGSLLMNSEQPQGEYGVTIAFLRLVTTLVKGQLGSTQSQGLVPCVMFVLKEMLPSYHK
WRYNSHGVRELIGCLILELIHAILNLCQETELHSSHTPSLPSLCICSLAYTEAGQTVISIMGIGVDTIDMVMAAQPRSDG
PEGQGQGQLLIKTVKLAFSVTNNVIRLKPPSNVVSPLEQALTQHGAHGNNLIAVLAKYIYHRHDPALPRLAIQLLKRLAT
VAPMSVYACLGSDAAAIRDAFLTRLQSKIEDMRIKVMILEFLTVAVETQPGLIELFLNLEVKDGSNGSKEFSLGVWSCLH
VVLELIDSQQQDRYWCPPLLHRAAIAFLHALWQDRRDSAMLVLRTKPKFWENLTSPLFGTLSPPSETSEPSVLETCALIM
KIICLEIYYVVKGSLDQSLKDTLKKFSSEKRFAYWSGYVKSLAVYMADTEGSSCTSLLEYQMLVSAWRILLIIAASHADV
MHLTDMAVRRQLFLDVLDGTKALLLVAASVNCLRLGSMMCTLLLILLRQWKRELGAVEKILGPLTEILEGVLQADQQLME
KTKAKVFSAFITVLQMKELRVGDIPQYSQLVLNVCETLQEEVIALFDQTRHSLASDSAAEDKDSMETDDCPRPRHKDQRD
GVCVLGLHLAKELCEVDEDGDSWLQVTRRLPILPTLLTTLEVSLRMKQNLHFTEAALHLLLTLARTQQGATAVAGAGITQ
SICLPLLSVYQLSSNGTGQTPSTSRKSLDAPSWPGVYRLSMSLMERLLKTLRYNFLTEALDFVGVHQERTLQCLNAVKTV
QSLACLEEADHTVGFILQLSHFRKEWHFHLPQLMRDVQVNLGYLCQACTSLLHSRKMLQHYLQNKNGDGLPSAVTPRAQR
PSTTTTTTTTTTALATPAGCSSKQPTADTEASEQRALHTVQYGLLKILSRTLAALRHFTPDVCQILLDQSLDLAEYNFLF
ALSFTTPTFDSEVAPSFGTLLATVNVALNMLGELDKKKESLTQAVGLSTQAEGTRTLKSLLMFTMENCFYLLISQAVRYL
RDPAVHPRDKQRMKQELSSELSTLLSSLSRYFRRGAPSSPAAGVLPSPQGKATSLSKASPESQEPLIQLVQAFVRHVQR

>sp|P97821|CATC_MOUSE Dipeptidyl peptidase 1 OS=Mus musculus GN=Ctsc PE=1 SV=1 
MGPWTHSLRAVLLLVLLGVCTVRSDTPANCTYPDLLGTWVFQVGPRSSRSDINCSVMEATEEKVVVHLKKLDTAYDELGN
SGHFTLIYNQGFEIVLNDYKWFAFFKYEVRGHTAISYCHETMTGWVHDVLGRNWACFVGKKVESHIEKVNMNAAHLGGLQ
ERYSERLYTHNHNFVKAINTVQKSWTATAYKEYEKMSLRDLIRRSGHSQRIPRPKPAPMTDEIQQQILNLPESWDWRNVQ
GVNYVSPVRNQESCGSCYSFASMGMLEARIRILTNNSQTPILSPQEVVSCSPYAQGCDGGFPYLIAGKYAQDFGVVEESC
FPYTAKDSPCKPRENCLRYYSSDYYYVGGFYGGCNEALMKLELVKHGPMAVAFEVHDDFLHYHSGIYHHTGLSDPFNPFE
LTNHAVLLVGYGRDPVTGIEYWIIKNSWGSNWGESGYFRIRRGTDECAIESIAVAAIPIPKL

>sp|O70340|NPTX2_MOUSE Neuronal pentraxin-2 OS=Mus musculus GN=Nptx2 PE=2 SV=1 
MLALLTVGVALAVAAGRAQDSPIPGSRFVCTALPPEAARAGCPLPAMPMQGGALSPEEELRAAVLQLRETVVQQKETLGA
QREAIRELTGKLARCEGLAGGKARGTGKDTMGDLPRDPGHVVEQLSRSLQTLKDRLESLELQLRTNVSNAGLPSDFREVL
QRRLGELERQLLRKVAELEDEKSLLHNETSAHRQKTESTLNALLQRVTELERGNSAFKSPDAFKVSLPLRTNYLYGKIKK
TLPELYAFTICLWLRSSASPGIGTPFSYAVPGQANEIVLIEWGNNPIELLINDKVAQLPLFVSDGKWHHICITWTTRDGM
WEAFQDGEKLGTGENLAPWHPIKPGGVLILGQEQDTVGGRFDATQAFVGELSQFNIWDRVLRAQEIINIANCSTNMPGNI
IPWVDNNVDVFGGASKWPVETCEERLLDL

>sp|Q8K1N1|PLPL8_MOUSE Calcium-independent phospholipase A2-gamma OS=Mus musculus GN=Pnpla8 PE=1 SV=1 
MSINLTLDIYIYFLNNARSLCGKQRSKQLHFVCSKQYWRMNHVNVHREFHTSKKSCKWNRSEAHCSKHWHSPSNHGLHFG
IVRLSTSAPKGLTKVSIHMSRIKSTLNSVSKAIFGSQNEMVTRLAQFKPSSRILRKVSDKGWLKQKNVKQAVESLKNYSD
KSAGKNSLAEQKSYFADKEEDSGKHSLFHYTYGITTRFGESFSVLANHINSYFKSKGKMSQTKEDKQLQDKPDLEERKSS
SPGPDTVADRPDSESPLEVKDKLSSPTQMPEAHPVSAKQSIANFLSRPTEGVQALVGGYIGGLVPKLKSDPKSPPEEQEV
SAKTEQAVNKDKKAEEKKRVLLQQEKIIARVSIDNRTRALVQALRRTADPKLCITRVEELTFHLLEFPEGKGVAIKEKII
PYLLRLRQVKDETLQAAVREILALIGYVDPVKGRGIRILTIDGGGTRGVVALQTLRKLVELTQKPIHQLFDYICGVSTGA
ILAFMLGLFHMPLDECEELYRKLGSDVFTQNVIVGTVKMSWSHAFYDSNTWEKILKDRIGSALMIETARNPACPKVAAIS
TIVNRGQTPKAFVFRNYGHFPGTNSHYLGGCQYKMWQAIRASSAAPGYFAEYALGSDLHQDGGLLLNNPSALALHECKCI
WPDTPLECIVSLGTGRYESDVRNTSTYTSLKTKLSNVISSATDTEEVHIMLDGLLPSDTYFRFNPVICENIPLDESRDEK
LDQLQLEGMKYIERNDQKMKKVAKILSQEKTTLQKINDWIKLKSDMYEGLPFFSKL

>sp|Q8R081|HNRPL_MOUSE Heterogeneous nuclear ribonucleoprotein L OS=Mus musculus GN=Hnrnpl PE=1 SV=2 
MSRRLLPRAEKRRRRLEQRQQPDEQLRRAGAMVKMAAAGGGGGGGRYYGGGNEGGRAPKRLKTENAGDQHGGGGGGGSGA
AGGGGGENYDDPHKTPASPVVHIRGLIDGVVEADLVEALQEFGPISYVVVMPKKRQALVEFEDVLGACNAVNYAADNQIY
IAGHPAFVNYSTSQKISRPGDSDDSRSVNSVLLFTILNPIYSITTDVLYTICNPCGPVQRIVIFRKNGVQAMVEFDSVQS
AQRAKASLNGADIYSGCCTLKIEYAKPTRLNVFKNDQDTWDYTNPNLSGQGDPGSNPNKRQRQPPLLGDHPAEYGGPHGG
YHSHYHDEGYGPPPPHYEGRRMGPPVGGHRRGPSRYGPQYGHPPPPPPPPDYGPHADSPVLMVYGLDQSKMNCDRVFNVF
CLYGNVEKVKFMKSKPGAAMVEMADGYAVDRAITHLNNNFMFGQKMNVCVSKQPAIMPGQSYGLEDGSCSYKDFSESRNN
RFSTPEQAAKNRIQHPSNVLHFFNAPLEVTEENFFEICDELGVKRPTSVKVFSGKSERSSSGLLEWDSKSDALETLGFLN
HYQMKNPNGPYPYTLKLCFSTAQHAS

>sp|Q9QYK5|H6ST1_MOUSE Heparan-sulfate 6-O-sulfotransferase 1 OS=Mus musculus GN=Hs6st1 PE=1 SV=4 
MRRRRAGGRTMVERASKFVLVVAGSACFMLILYQYAGPGLSLGAPGGRVPPDDLDLFPTPDPHYEKKYYFPVRELERSLR
FDMKGDDVIVFLHIQKTGGTTFGRHLVQNVRLEVPCDCRPGQKKCTCYRPNRRETWLFSRFSTGWSCGLHADWTELTNCV
PGVLDRRDPAGLRSPRKFYYITLLRDPVSRYLSEWRHVQRGATWKTSLHMCDGRTPTPEELPPCYEGTDWSGCTLQEFMD
CPYNLANNRQVRMLADLSLVGCYNLSFIPESKRAQLLLESAKKNLRGMAFFGLTEFQRKTQYLFERTFNLKFIRPFMQYN
STRAGGVEVDEDTIRHIEELNDLDMQLYDYAKDLFQQRYQYKRQLERREQRLRNREERLLHRSKEALPREDPEEPGRVPT
EDYMSHIIEKW

>sp|O89051|ITM2B_MOUSE Integral membrane protein 2B OS=Mus musculus GN=Itm2b PE=1 SV=1 
MVKVTFNSALAQKEAKKDEPKSSEEALIVPPDAVAVDCKDPGDVVPVGQRRAWCWCMCFGLAFMLAGVILGGAYLYKYFA
LQPDDVYYCGLKYIKDDVILNEPSADAPAARYQTIEENIKIFEEDAVEFISVPVPEFADSDPANIVHDFNKKLTAYLDLN
LDKCYVIPLNTSIVMPPKNLLELLINIKAGTYLPQSYLIHEHMVITDRIENVDNLGFFIYRLCHDKETYKLQRRETIRGI
QKREASNCFTIRHFENKFAVETLICS

>sp|P21995|EMB_MOUSE Embigin OS=Mus musculus GN=Emb PE=1 SV=2 
MRSHTGLRALVAPGYPLLLLCLLAATRPDPAEGDPTDPTFTSLPVREEMMAKYSNLSLKSCNISVTEKSNVSVEENVILE
KPSHVELKCVYTATKDLNLMNVTWKKDDEPLETTGDFNTTKMGNTLTSQYRFIVFNSKQLGKYSCVFGEKELRGTFNIHV
PKAHGKKKSLIAYVGDSTVLKCVCQDCLPLNWTWYMGNETAQVPIDAHSNEKYIINGSHANETRLKIKHLLEEDGGSYWC
RATFQLGESEEQNELVVLSFLVPLKPFLAILAEVILLVAIILLCEVYTHKKKNDPDAGKEFEQIEQLKSDDSNGIENNVP
RYRKTDSADQ

>sp|Q810B9|SLIK3_MOUSE SLIT and NTRK-like protein 3 OS=Mus musculus GN=Slitrk3 PE=1 SV=2 
MMKPSIAEMLHRGRMLWIILLSTIALGWTTPIPLIEDSEEIDEPCFDPCYCEVKESLFHIHCDSKGFTNISQITEFWSRP
FKLYLQRNSMRRLYTNSFLHLNNAVSINLGNNALQDIQTGAFNGLKILKRLYLHENKLDVFRNDTFLGLESLEYLQADYN
VIKRIESGAFRNLSKLRVLILNDNLIPVLPTNLFKAVSLTHLDLRGNRLKVLFYRGMLDHIGRSLMELQLEENPWNCTCE
IVQLKSWLERIPYTALVGDITCETPFHFHGKDLREIKKTELCPLLSDSEVEASLGIPHLSSSKENAWPTKPSSMLSSVHF
TASSVEYKSSNKQPKPTKQPRTPRPPSTSQALYPGPNQPPIAPYQTRPPIPIICPTGCTCNLHINDLGLTVNCKERGFNN
ISELLPRPLNAKKLYLSSNLIQKIYRSDFWNFSSLDLLHLGNNRISYVQDGAFINLPNLKSLFLNGNDIEKLTPGMFRGL
QSLHYLYFEFNVIREIQPAAFSLMPNLKLLFLNNNLLRTLPTDAFAGTSLARLNLRKNYFLYLPVAGVLEHLNAIVQIDL
NENPWDCTCDLVPFKQWIETISSVSVVGDVLCRTPENLTHRDVRTIELEVLCPEMLHIAQPGPSPPQPGDYHPNGGPTSA
SPYEFSPPGGPVPLSVLILSLLVLFFSAVFVAAGLFAYVLRRRRKKLPFRSKRQEGVDLTGIQMQCHRLFEDSGGNSGGS
GGGGRPTLSSPEKAPPVGHVYEYIPHPVTQMCNNPIYKPREEEEVAASAAQDTGATDRGGPGTQPTGMAEVLLGSEQFAE
TPKENHSNYRTLLEKEKEWALAVSNSQLNTIVTVNHHHPHPHHSAVGGVSGVGGGTGGDLAGFRHHEKNGGVVLFPPGGG
CGGGSLLLDRERPQPAPCTVGFVDCLYGTVPKLKELHVHPPGMQYPDLQQDARLKETLLFSAGKGFTDHQTPKSDYLDLR
AKLQTKPDYLEVLEKTAYRF

>tr|J3QQ30|J3QQ30_MOUSE Phosphatidylinositol transfer protein alpha isoform OS=Mus musculus GN=Pitpna PE=1 SV=1 
MVLLKEYRVILPVSVDEYQVGQLYSVAEASKNETGGGEGVEVLVNEPYEKDDGEKGQYTHKIYHLQSKVPTFVRMLAPEG
ALNIHEKAWNAYPYCRTVSANEYMKEDFLIKIETWHKPDLGTQENVHKLEPEAWKHVEAIYIDIADRSQVLSKDYKAEED
PAKFKSVKTGRGPLGPNWKQELVNQKDCPYMCAYKLVTVKFKWWGLQNKVENFIHKQEKRLFTNFHRQLFCWLDKWVDLT
MDDIRRMEEETKRQLDEMRQKDPVKGMTADD

>sp|Q9QYC0-2|ADDA_MOUSE Isoform 2 of Alpha-adducin OS=Mus musculus GN=Add1 
MNGDTRAAVVTSPPPTTAPHKERYFDRVDENNPEYLRERNMAPDLRQDFNMMEQKKRVSMILQSPAFCEELESMIQEQFK
KGKNPTGLLALQQIADFMTASVPNVYPAAPQGGMAALNMSLGMVTPVNDLRGSDSIAYDKGEKLLRCKLAAFYRLADLFG
WSQLIYNHITTRVNSEQEHFLIVPFGLLYSEVTASSLVKVNLQGDIVDRGSTNLGVNQAGFTLHSAVYAARPDAKCIVHI
HTPAGAAVSAMKCGLLPISPEALSLGDVAYHDYHGILVDEEEKILIQKNLGPKSKVLILRNHGLVSVGESVEEAFYYIHN
LVVACEIQVRTLASAGGPDNLVLLDPGKYKAKSRSPGTPAGEGSGSPPKWQIGEQEFEALMRMLDNLGYRTGYPYRYPAL
RERSKKYSDVEVPASVTGHSFASDGDSGTCSPLRHSFQKQQREKTRWLHSGRGDDASEEGQNGSSPKSKTKWTKEDGHRT
STSAVPNLFVPLNTNPKEVQEMRNKIREQNLQDIKTAGPQSQVLCGVMMDRSLVQGELVTASKAIIEKEYQPHVIVSTTG
PNPFNTLTDRELEEYRREVERKQKGSEENLDETREQKEKSPPDQSAVPNTPPSTPVKLEEAGDGCAKEYLLP

>tr|F8WJ50|F8WJ50_MOUSE Netrin-G1 OS=Mus musculus GN=Ntng1 PE=1 SV=2 
MYLSRFLSIHALWVTVSSVMQPYLFVWGHYDVCKSLIYTEEGKVWDYTACQPESTDMTKYLKVKLDPPDITCGDPPESFC
AMGNPYMCNNECDASTPELAHPPELMFDFEGRHPSTFWQSATWKEYPKPLQVNITLSWSKTIELTDNIVITFESGRPDQM
ILEKSLDYGRTWQPYQYYATDCLHAFHMDPKSVKDLSQHTVLEIICTEEYSTGYSTNSKIIHFEIKDRFAFFAGPRLRNM
ASLYGQLDTTKKLRDFFTVTDLRIRLLRPAVGEIFVDELHLARYFYAISDIKVRGRCKCNLHATSCLYDNSKLTCECEHN
TTGPDCGKCKKNYQGRPWSPGSYLPIPKGTANTCDLTILTVPTSPPKFNRIWPNISSLEVSNPKQVAPKLALSTVSSVQV
ANHKRANVCDNELLHCQNGGTCQNNVRCACPDAYTGILCEKLRCEEAGSCGSESGQGAPPRGSPALLLLTMLLGTAGPLV
F

>sp|P62204|CALM_MOUSE Calmodulin OS=Mus musculus GN=Calm1 PE=1 SV=2 
MADQLTEEQIAEFKEAFSLFDKDGDGTITTKELGTVMRSLGQNPTEAELQDMINEVDADGNGTIDFPEFLTMMARKMKDT
DSEEEIREAFRVFDKDGNGYISAAELRHVMTNLGEKLTDEEVDEMIREADIDGDGQVNYEEFVQMMTAK

>tr|F8WIJ0|F8WIJ0_MOUSE Solute carrier family 12 member 4 OS=Mus musculus GN=Slc12a4 PE=1 SV=2 
MPHFTVVPVDGPRRGDYDNLEGLSWVDYGERAEREDSDGEGQGNHRENSPFLCPLDASRGNDYYDRNLALFEEELDIRPK
VSSLLGKLVSYTNLTQGAKEHEEAESGEGGRRRAAKAPSMGTLMGVYLPCLQNIFGVILFLRLTWMVGTAGVLQALLIVL
ICCCCTLLTAISMSAIATNGVVPAGGSYFMISRSLGPEFGGAVGLCFYLGTTFAAAMYILGAIEILLTYIAPPAAIFYPS
GTHDMSSATLNNMRVYGTIFLTLMTLVVFVGVKYVNKFASLFLACVIISILSIYAGGIKSIFDPPVFPVCMLGNRTLSRD
QFDICAKTVVVDNETVATRLWTFFCHSPNLTADSCDPYFLLNNVTEIPGIPGAAAGVLQENLWSAYLEKGEVVEKHGLPS
TDTLGLKESLSLYVVADIATSFTVLVGIFFPSVTGIMAGSNRSGDLRDAQKSIPVGTILAIVTTSLVYFSSVILFGACIE
GVVLRDKYGDGVSRNLVVGTLAWPSPWVIVVGSFFSTCGAGLQSLTGAPRLLQAIAKDNIIPFLRVFGHGKANGEPTWAL
LLTALIAELGILIASLDMVAPILSMFFLMCYLFVNLACAVQTLLRTPNWRPRFKYYHWTLSFLGMSLCLALMFVSSWYYA
LVAMLIAGMIYKYIEYQGAEKEWGDGIRGLSLSAARYALLRLEEGPPHTKNWRPQLLVLLKLDEDLHVKYPRLLTFASQL
KAGKGLTIVGSVIQGSFLESYGEAQAAEQTIKNMMDIEKVKGFCQVVVASKVREGLAHLIQSCGLGGMRHNSVVLGWPYG
WRQSEDPRAWKTFIDTVRCTTAAHLALLVPKNIAFYPSNHERYLDGHIDVWWIVHDGGMLMLLPFLLRQHKVWKKCRMRI
FTVAQMDDNSIQMKKDLAIFLYHLRLEAEVEVVEMHNSDISAYTYERTLMMEQRSQMLRQMRLTKTERDREAQLVKDRHS
ALRLESLYSDEEEESVAGADKIQMTWTRDKYMAEPWDPSHAPDNFRELVHIKPDQSNVRRMHTAVKLNEVIVTRSHDARL
VLLNMPGPPKNSEGDENYMEFLEVLTEGLERVLLVRGGGREVITIYS

>sp|Q8BMF5|GRIK4_MOUSE Glutamate receptor ionotropic, kainate 4 OS=Mus musculus GN=Grik4 PE=2 SV=2 
MPRVSAPLVLLPAWLLMVACSPHSLRIAAILDDPMECSRGERLSITLAKNRINRAPERLGKAKVEVDIFELLRDSEYETA
ETMCQILPKGVVAVLGPSSSPASSSIISNICGEKEVPHFKVAPEEFVRFQLQRFTTLNLHPSNTDISVAVAGILNFFNCT
TACLICAKAECLLNLEKLLRQFLISKDTLSVRMLDDTRDPTPLLKEIRDDKTATIIIHANASMSHTILLKAAELGMVSAY
YTYIFTNLEFSLQRMDSLVDDRVNILGFSIFNQSHAFFQEFSQSLNQSWQENCDHVPFTGPALSSALLFDAVYAVVTAVQ
ELNRSQEIGVKPLSCGSAQIWQHGTSLMNYLRMVELEGLTGHIEFNSKGQRSNYALKILQFTRNGFQQIGQWHVAEGLSM
DSRLYASNISDSLFNTTLVVTTILENPYLMLKGNHQEMEGNDRYEGFCVDMLKELAEILRFNYKIRLVGDGVYGVPEANG
TWTGMVGELIARKADLAVAGLTITAEREKVIDFSKPFMTLGISILYRVHMGRRPGYFSFLDPFSPGVWLFMLLAYLAVSC
VLFLVARLTPYEWYSPHPCAQGRCNLLVNQYSLGNSLWFPVGGFMQQGSTIAPRALSTRCVSGVWWAFTLIIISSYTANL
AAFLTVQRMEVPIESVDDLADQTAIEYGTIHGGSSMTFFQNSRYQTYQRMWNYMYSKQPSVFVKSTEEGIARVLNSNYAF
LLESTMNEYYRQRNCNLTQIGGLLDTKGYGIGMPVGSVFRDEFDLAILQLQENNRLEILKRKWWEGGKCPKEEDHRAKGL
GMENIGGIFVVLICGLIVAIFMAMLEFLWTLRHSEASEVSVCQEMVTELRNIILCQDNIHPRRRRSGGLPPQPPVLEERR
PRGTATLSNGKLCGAGEPDQLAQRLAQEAALVARGCTHIRVCPECRRFQGLRARPSPARSEESLEWDKTTNSSEPE

>sp|Q7TN73|CASD1_MOUSE CAS1 domain-containing protein 1 OS=Mus musculus GN=Casd1 PE=2 SV=1 
MAALAYNLGKREINHYFSVRSAKVLALVAVLLLAACHLASRRYRGNDSCEYLLSSGRFLGEKVWQPHSCMMHKYKISEAK
TCLVDKHIAFIGDSRIRQLFYSFVKIINPQFKEEGNKHENIPFEDKAASVKVDFLWHPEVNGSMKQCIKVWTEDSVLKPH
VIVAGAATWSIKIHNGSEEALAQYKMNITSIAPLLEKLAKTSDVYWVLQDPVYEDLLSENRKMITNEKIDAYNEAAVSIL
NSSTRTSKSNVKMFSVSKLIAQETIMESLDGLHLPESSRETSAMILMNVYCNKVVKPVDGSCCQPRPPLTLIQKLAACFF
TLSIIGYFIFYVIHRNAHRKNKPCTDLESGEEKKNIINTPVSSLEILLQSFCKLGLIMAYFYMCDRANLFMKENKFYTHS
SFFIPIIYILVLGVFYNENTKETKVLNREQTDEWKGWMQLVILIYHISGASTFLPVYMHIRVLVAAYLFQTGYGHFSYFW
IKGDFGIHRVCQVLFRLNFLVVVLCIVMDRPYQFYYFVPLVTVWFMVIYVTLALWPQITQKKANGNFFWYLGLLLKLGLL
LLCIWFLAYSQGAFEKIFSLWPLSKCFELEGSVYEWWFRWRLDRYVVFHGVLFAFIYLALQRRQILSEGKGEPLFSNKIS
NFLLFVSVVSFLTYSIWASSCKNKAECNELHPSVSVVQIVAFILIRNIPGYARSIYSSFFAWFGKISLELFICQYHIWLA
ADTRGILVLIPGNPTLNIIVSTFIFVCVAHEISQITTDLAQVVIPKDNPSLFRRLACTIAFFGGVLILSSIQDKSRL

>sp|O08573-3|LEG9_MOUSE Isoform 3 of Galectin-9 OS=Mus musculus GN=Lgals9 
MALFSAQSPYINPIIPFTGPIQGGLQEGLQVTLQGTTKSFAQRFVVNFQNSFNGNDIAFHFNPRFEEGGYVVCNTKQNGQ
WGPEERKMQMPFQKGMPFELCFLVQRSEFKVMVNKKFFVQYQHRVPYHLVDTIAVSGCLKLSFITFQAQTTIHMVHSTPG
QMFSTPGIPPVVYPTPAYTIPFYTPIPNGLYPSKSIMISGNVLPDATRFHINLRCGGDIAFHLNPRFNENAVVRNTQINN
SWGQEERSLLGRMPFSRGQSFSVWIICEGHCFKVAVNGQHMCEYYHRLKNLQDINTLEVAGDIQLTHVQT

>tr|F8WIZ7|F8WIZ7_MOUSE Oxysterol-binding protein OS=Mus musculus GN=Osbpl6 PE=1 SV=1 
MSSDEKGISPAHKTSTPTHRSASSSTSSQRESRQSIHVLERTASSSTEPSVSRQLLEPEPIPLSKEADSWEIIEGLKIGQ
TNVQKPDRHEGFMLKKRKWPLKGWHKRFFVLDNGMLKYSKAPLDIQKGKVHGSIDVGLSVMSIKKKARRIDLDTEEHIYH
LKVKSQDWFDAWVSKLRHHRLYRQNEIVRSPRDASFHIFPATSTAESSPAANVSVVDGKMQPNSFPWQSPLPCSNSLPAT
CTTGQSKVAAWLQDSEEMDRCAEDLAHCQSNLVELSKLLQNLEILQRTQSAPNFTDMQANCVDISKKDKRVTRRWRTKSV
SKDTKIQLQEGPPAKGQFNTTRRRQRLAAAVATTVPFSATMSPVRLHSSNPNLCADIEFQTPPSHLTDPLESSTDYTKLQ
EEFCLIAQKVHSLLKSAFNSIAIEKEKLKQVVSEQDHNKGHSTQMARLRQSLSQSEGAGKSWALNQNAELRSRLNRIHSE
STICDHVVSVNIIPSPDEPGEQIHVSLPLSQQVANESRLSMSESVSEFFDAQEVLLSASSSENEASDDESYISDVSDNIS
EDNTSVADNISRQILNGELTGGAFRNGRRTCLPAPCPDTSNINLWNILRNNIGKDLSKVSMPVELNEPLNTLQHLCEEME
YSELLDKASETDDPYERMVLVAAFAVSGYCSTYFRAGSKPFNPVLGETYECIREDKGFRFFSEQVSHHPPISACHCESKN
FVFWQDIRWKNKFWGKSMEILPVGTLNVTLPKYGDYYVWNKVTTCIHNILSGRRWIEHYGEVTLRNTKSSVCICKLTFVK
VNYWNSNVNEVQGVVIDQEGKVVHRLFGKWHEGLYCGVAPSAKCIWRPGSLPTNYELYYGFTRFAVELNELDPVLKDLLP
PTDARFRPDQRFLEEGNLEAAAAEKQRVEELQRSRRRYMEENNLEHIPKFFKKVIDANQREAWVSNDTYWELRKDPGFSK
VDSPVLW

>sp|O35082|KLOT_MOUSE Klotho OS=Mus musculus GN=Kl PE=1 SV=2 
MLARAPPRRPPRLVLLRLLLLHLLLLALRARCLSAEPGQGAQTWARFARAPAPEAAGLLHDTFPDGFLWAVGSAAYQTEG
GWRQHGKGASIWDTFTHHSGAAPSDSPIVVAPSGAPSPPLSSTGDVASDSYNNVYRDTEGLRELGVTHYRFSISWARVLP
NGTAGTPNREGLRYYRRLLERLRELGVQPVVTLYHWDLPQRLQDTYGGWANRALADHFRDYAELCFRHFGGQVKYWITID
NPYVVAWHGYATGRLAPGVRGSSRLGYLVAHNLLLAHAKVWHLYNTSFRPTQGGRVSIALSSHWINPRRMTDYNIRECQK
SLDFVLGWFAKPIFIDGDYPESMKNNLSSLLPDFTESEKRLIRGTADFFALSFGPTLSFQLLDPNMKFRQLESPNLRQLL
SWIDLEYNHPPIFIVENGWFVSGTTKRDDAKYMYYLKKFIMETLKAIRLDGVDVIGYTAWSLMDGFEWHRGYSIRRGLFY
VDFLSQDKELLPKSSALFYQKLIEDNGFPPLPENQPLEGTFPCDFAWGVVDNYVQVDTTLSQFTDPNVYLWDVHHSKRLI
KVDGVVAKKRKPYCVDFSAIRPQITLLREMRVTHFRFSLDWALILPLGNQTQVNHTVLHFYRCMISELVHANITPVVALW
QPAAPHQGLPHALAKHGAWENPHTALAFADYANLCFKELGHWVNLWITMNEPNTRNMTYRAGHHLLRAHALAWHLYDDKF
RAAQKGKISIALQADWIEPACPFSQNDKEVAERVLEFDIGWLAEPIFGSGDYPRVMRDWLNQKNNFLLPYFTEDEKKLVR
GSFDFLAVSHYTTILVDWEKEDPMKYNDYLEVQEMTDITWLNSPSQVAVVPWGLRKVLNWLRFKYGDLPMYVTANGIDDD
PHAEQDSLRIYYIKNYVNEALKAYVLDDINLCGYFAYSLSDRSAPKSGFYRYAANQFEPKPSMKHYRKIIDSNGFLGSGT
LGRFCPEEYTVCTECGFFQTRKSLLVFISFLVFTFIISLALIFHYSKKGQRSYK

>sp|Q6A051|ATRN1_MOUSE Attractin-like protein 1 OS=Mus musculus GN=Atrnl1 PE=1 SV=2 
MEPGVRARSGAPQPASPVLWRARPAGGGGASSWLLLDGNSWLLCYGFLYLALYAQVSQSKPCERTGSCFSGRCVNSTCLC
DPGWVGDQCQHCQGRFKLTEPSGYLTDGPINYKYKTKCTWLIEGYPNAVLRLRFNHFATECSWDHMYVYDGDSIYAPLVA
VLSGLIVPEVRGNETVPEVVTTSGYALLHFFSDAAYNLTGFNIFYSINSCPNNCSGHGKCTTSVSVASQVYCECDKYWKG
EACDIPYCKANCGSPDHGYCDLTGEKLCVCNDSWQGPDCSLNVPSTESYWILPNVKPFSPSVGRASHKAVLHGKFMWVIG
GYTFNYSSFQMVLNYNLESSIWNVGAVSRGPLQRYGHSLALYQENIFMYGGRMETSDGNVTDELWVFNVRSQSWSTKTPT
VLGHSQQYAVEGHSAHIMELDSRDVVMIVIFGYSAIYGYTSSIQEYHISSNTWLVPETKGAIVQGGYGHTSVYDEVTKSI
YVHGGYKALPGNKYGLVDDLYKYEVNTRTWTILKESGFARYLHSAVLINGAMLIFGGNTHNDTSLSNGAKCFSADFLAYD
IACDEWKTLPKPNLHRDVNRFGHSAVVINGSMYIFGGFSSVLLNDILVYKPPNCKAFRDEELCRNAGPGIKCVWNKNHCE
SWESGNTNNILRAKCPPKTAATDDRCYRYADCASCTANTNGCQWCDDKKCISASSNCSTSVRNYTKCHIRNEQICNKLTS
CKSCSLNLNCQWDQRQQECQALPAHLCGEGWNHVGDACLRINSSRESYDNAKLYCYNLSGNLASLTTSKEVEFVLDEIQK
FTQQKVSPWVGLRKINISYWGWEDMSPFTNTSLQWLPGEPNDSGFCAYLERAAVAGLKANPCTSMADGLVCEKPVVSPNQ
NARPCKKPCSLRTSCANCTSSGMECMWCSSTKRCVDSNAYIISFPYGQCLEWQTATCSPQNCSGLRTCGQCLEQPGCGWC
NDPSNTGRGYCIEGSSRGPMKLAGVHNSDVVLDTSLCPKEKNYEWSFIQCPACQCNGHSTCINNNVCEQCKNLTTGRQCQ
ECMPGYYGDPTNGGQCTACTCGGHANVCHLHTGKCFCTTKGIKGDQCQLCDSENRYVGNPLRGTCYYSLLIDYQFTFSLL
QEDDRHHTAINFIANPEQSNKNLDISINASNNFNLNITWSVGSTGGTISGEETPIVSKTNIKEYRDSFSYEKFNFRSNPN
ITFYVYVSNFSWPIKIQIAFSQHNTIMDLVQFFVTFFSCFLSLLLVAAVVWKIKQTCWASRRREQLLRERQQMASRPFAS
VDVALEVGAEQTDFLRGPLEGAPKPIAIEPCAGNRAAVLTVFLCLPRGSSGAPPPGQSGLAIASALIDISQQKPSDNKDK
TSGVRNRKHLSTRQGTCV

>sp|O55106|STRN_MOUSE Striatin OS=Mus musculus GN=Strn PE=1 SV=2 
MDEQAGPGVFFSNNHPGAGGAKGLGPLAEAAAAGDGAAAAGAARAQYSLPGILHFLQHEWARFEVERAQWEVERAELQAQ
IAFLQGERKGQENLKKDLVRRIKMLEYALKQERAKYHKLKYGTELNQGDMKPPSYDSDEGNETEVQPQQNSQLMWKQGRQ
LLRQYLQEVGYTDTILDVKSKRVRALLGFSSDVTDREDDKNQDSVINGTEAEVKETAMIGKSELTDSASVLDNFKFLESA
AADVSDEDEDEDTDGRAKSVIDTSTIVRKKALPDTSEDRDTKEALKEFDFLVTSEEGDNESRSAGDGTDWEKEDQCLTPE
AWNVDQGVISKLKEQYKKERKGKKGVKRPNRSKLQDMLANLRDVDELPSLQPSVGSPSRPSSSRLPEQELSRADEVEALT
FPPSSGKSFIMGADEALESELGLGELAGLTVANEADSLAYDIANNKDALRKTWNPKFTLRSHFDGIRALAFHPIEPVLIT
ASEDHTLKMWNLQKTAPAKKSTSLDVEPIYTFRAHKGPVLCVVMSSNGEQCYSGGTDGRIQSWSTTNPNVDPYDAYDPSV
LRGPLLGHTDAVWGLAYSAAHQRLLSCSADGTLRLWNTTEVAPALSVFNDNQELGIPASVDLVSSDPSHMVASFSKGYTS
IFNMETQQRVLTLESNVDSTSSSSCQINRVISHPTLPISITAHEDRHIKFYDNNTGKLIHSMVAHLEAVTSLAVDPNGLY
LMSGSHDCSIRLWNLESKTCIQEFTAHRKKFEESIHDVAFHPSKCYIASAGADALAKVFV

>sp|P98086|C1QA_MOUSE Complement C1q subcomponent subunit A OS=Mus musculus GN=C1qa PE=1 SV=2 
METSQGWLVACVLTMTLVWTVAEDVCRAPNGKDGAPGNPGRPGRPGLKGERGEPGAAGIRTGIRGFKGDPGESGPPGKPG
NVGLPGPSGPLGDSGPQGLKGVKGNPGNIRDQPRPAFSAIRQNPMTLGNVVIFDKVLTNQESPYQNHTGRFICAVPGFYY
FNFQVISKWDLCLFIKSSSGGQPRDSLSFSNTNNKGLFQVLAGGTVLQLRRGDEVWIEKDPAKGRIYQGTEADSIFSGFL
IFPSA

>sp|Q61555|FBN2_MOUSE Fibrillin-2 OS=Mus musculus GN=Fbn2 PE=1 SV=2 
MGRRRRLCLQPYFVWLGCVALWAQGTDGQPQPPPPKTLRPQPPPQQVRPAVAGSEGGFMGPEYRDEGAVAASRVRRRGQQ
EILRGPNVCGSRFHSYCCPGWKTLPGGNQCIVPICRNSCGDGFCSRPNMCTCSSGQISPTCGAKSIQQCSVRCMNGGTCA
DDHCQCQKGYIGTYCGQPVCENGCQNGGRCIGPNRCACVYGFTGPQCERDYRTGPCFTQVNNQMCQGQLTGIVCTKTLCC
ATIGRAWGHPCEMCPAQPQPCRRGFIPNIRTGACQDVDECQAIPGLCQGGNCINTVGSFECRCPAGHKQSETTQKCEDID
ECSVIPGVCETGDCSNTVGSYFCLCPRGFVTSTDGSRCIDQRAGTCFSGLVNGRCAQELPGRMAKAQCCCEPGRCWSIGT
IPEACPVRGSEEYRRLCLDGLPMGGIPGSSVSRPGGTGSTGNGYGPGGTGFLPIPGDNGFSPGVGGAGVGAGGQGPIITG
LTILNQTIDICKHHANLCLNGRCIPTVSSYRCECNMGYKQDANGDCIDVDECTSNPCSNGDCVNTPGSYYCKCHAGFQRT
PTKQACIDIDECIQNGVLCKNGRCVNTDGSFQCICNAGFELTTDGKNCVDHDECTTTNMCLNGMCINEDGSFKCVCKPGF
ILAPNGRYCTDVDECQTPGICMNGHCINNEGSFRCDCPPGLAVGVDGRVCVDTHMRSTCYGEIKKGVCVRPFPGAVTKSE
CCCANPDYGFGEPCQPCPAKNSAEFHGLCSSGIGITVDGRDINECALDPDICANGICENLRGSYRCNCNSGYEPDASGRN
CIDIDECLVNRLLCDNGLCRNTPGSYSCTCPPGYVFRTETETCEDVNECESNPCVNGACRNNLGSFHCECSPGSKLSSTG
LICIDSLKGTCWLNIQDNRCEVNINGATLKSECCATLGAAWGSPCERCELDAACPRGFARIKGVTCEDVNECEVFPGVCP
NGRCVNSKGSFHCECPEGLTLDGTGRVCLDIRMEHCFLKWDEDECIHPVPGKFRMDACCCAVGAAWGTECEECPKPGTKE
YETLCPRGPGFANRGDILTGRPFYKDINECKAFPGMCTYGKCRNTIGSFKCRCNNGFALDMEERNCTDIDECRISPDLCG
SGICVNTPGSFECECFEGYESGFMMMKNCMDIDECERNPLLCRGGTCVNTEGSFQCDCPLGHELSPSREDCVDINECSLS
DNLCRNGKCVNMIGTYQCSCNPGYQATPDRQGCTDIDECMIMNGGCDTQCTNSEGSYECSCSEGYALMPDGRSCADIDEC
ENNPDICDGGQCTNIPGEYRCLCYDGFMASMDMKTCIDVNECDLNPNICMFGECENTKGSFICHCQLGYSVKKGTTGCTD
VDECEIGAHNCDMHASCLNVPGSFKCSCREGWVGNGIKCIDLDECANGTHQCSINAQCVNTPGSYRCACSEGFTGDGFTC
SDVDECAENTNLCENGQCLNVPGAYRCECEMGFTPASDSRSCQDIDECSFQNICVFGTCNNLPGMFHCICDDGYELDRTG
GNCTDIDECADPINCVNGLCVNTPGRYECNCPPDFQLNPTGVGCVDNRVGNCYLKFGPRGDGSLSCNTEVGVGVSRSSCC
CSLGKAWGNPCETCPPVNSTEYYTLCPGGEGFRPNPITIILEDIDECQELPGLCQGGNCINTFGSFQCECPQGYYLSEET
RICEDIDECFAHPGVCGPGTCYNTLGNYTCICPPEYMQVNGGHNCMDMRKSFCYRSYNGTTCENELPFNVTKRMCCCTYN
VGKAWNKPCEPCPTPGTADFKTICGNIPGFTFDIHTGKAVDIDECKEIPGICANGVCINQIGSFRCECPTGFSYNDLLLV
CEDIDECSNGDNLCQRNADCINSPGSYRCECAAGFKLSPNGACVDRNECLEIPNVCSHGLCVDLQGSYQCICNNGFKASQ
DQTMCMDVDECERHPCGNGTCKNTVGSYNCLCYPGFELTHNNDCLDIDECSSFFGQVCRNGRCFNEIGSFKCLCNEGYEL
TPDGKNCIDTNECVALPGSCSPGTCQNLEGSFRCICPPGYEVRSENCIDINECDEDPNICLFGSCTNTPGGFQCICPPGF
VLSDNGRRCFDTRQSFCFTNFENGKCSVPKAFNTTKAKCCCSKMPGEGWGDPCELCPKDDEVAFQDLCPYGHGTVPSLHD
TREDVNECLESPGICSNGQCINTDGSFRCECPMGYNLDYTGVRCVDTDECSIGNPCGNGTCTNVIGSFECTCNEGFEPGP
MMNCEDINECAQNPLLCAFRCMNTFGSYECTCPVGYALREDQKMCKDLDECAEGLHDCESRGMMCKNLIGTFMCICPPGM
ARRPDGEGCVDENECRTKPGICENGRCVNIIGSYRCECNEGFQSSSSGTECLDNRQGLCFAEVLQTMCQMASSSRNLVTK
SECCCDGGRGWGHQCELCPLPGTAQYKKICPHGPGYATDGRDIDECKVMPSLCTNGQCVNTMGSFRCFCKVGYTTDISGT
ACVDLDECSQSPKPCNFICKNTKGSYQCSCPRGYVLQEDGKTCKDLDECQTKQHNCQFLCVNTLGGFTCKCPPGFTQHHT
ACIDNNECGSQPSLCGAKGICQNTPGSFSCECQRGFSLDASGLNCEDVDECDGNHRCQHGCQNILGGYRCGCPQGYVQHY
QWNQCVDENECSNPGACGSASCYNTLGSYKCACPSGFSFDQFSSACHDVNECSSSKNPCSYGCSNTEGGYLCGCPPGYFR
VGQGHCVSGMGFNKGQYLSVDAEAEDDENALSPEACYECKINGYTKKDGRRKRSAQEPEPASAEEQISLESVAMDSPVNM
KFNLSGLGSKEHILELVPAIEPLNNHIRYVISQGNEDGVFRIHQRNGLSYLHTAKKKLAPGTYTLEITSIPLYGKKELRK
LEEHNEDDYLLGVLGEALRMRLQIQLY

>sp|Q8CG64|FKRP_MOUSE Fukutin-related protein OS=Mus musculus GN=Fkrp PE=1 SV=1 
MRLTRCWAALAAAIILNLLVFFYVSWLQHQPRNSRARGPRRTSAIGPRVTVLIREFEAFDNAVPELVDSFLQQDPAQPVV
VAADTLPYPPLALPRIPNVRLALLQPALDRPAAASRPETYVATEFVALVPDGARAESPGHLERMVEALRGSSARLVAAPV
ATANPARCLALNVSLREWTARYDPAPSAPRCDALDGDAVLLMRSRDLFNLSVPLARPLATSLFLQTALRGWAVQLLDLTF
AAARQPPLATAHARWKAEREGRSRRAALLRSLGIRLVSWEGGRLEWFGCSKESARCFGTVAGDTPAYLYEGRWTPPCCLR
ALRETARYVVGVLEAAGVRYWLEGGSLLGAARHGDIIPWDYDVDLGIYLEDVGNCEQLRGAEAGSVVDERGFVWEKAVEG
DFFRVQYSENNHLHVDLWPFYPRNGVMTKDTWLDHRQDVEFPEHFLQPLVPLPFAGFMAQAPNNYRRFLELKFGPGVIEN
PEYPNPALLSLTGG

>sp|P97798|NEO1_MOUSE Neogenin OS=Mus musculus GN=Neo1 PE=1 SV=1 
MAAEREAGRLLCTSSSRRCCPPPPLLLLLPLLLLLGRPASGAAATKSGPRRQSQGASVRTFTPFYFLVEPVDTLSVRGSS
VILNCSAYSEPSPNIEWKKDGTFLNLESDDRRQLLPDGSLFISNVVHSKHNKPDEGFYQCVATVDNLGTIVSRTAKLTVA
GLPRFTSQPEPSSVYVGNSAILNCEVNADLVPFVRWEQNRQPLLLDDRIVKLPSGTLVISNATEGDGGLYRCIVESGGPP
KFSDEAELKVLQDPEEIVDLVFLMRPSSMMKVTGQSAVLPCVVSGLPAPVVRWMKNEEVLDTESSGRLVLLAGGCLEISD
VTEDDAGTYFCIADNGNKTVEAQAELTVQVPPGFLKQPANIYAHESMDIVFECEVTGKPTPTVKWVKNGDVVIPSDNFKI
VKEHNLQVLGLVKSDEGFYQCIAENDVGNAQAGAQLIILEHDVAIPTLPPTSLTSATTDHLAPATTGPLPSAPRDVVASL
VSTRFIKLTWRTPASDPHGDNLTYSVFYTKEGVDRERVENTSQPGEMQVTIQNLMPATVYIFKVMAQNKHGSGESSAPLR
VETQPEVQLPGPAPNIRAYATSPTSITVTWETPLSGNGEIQNYKLYYMEKGTDKEQDIDVSSHSYTINGLKKYTEYSFRV
VAYNKHGPGVSTQDVAVRTLSDVPSAAPQNLSLEVRNSKSIVIHWQPPSSTTQNGQITGYKIRYRKASRKSDVTETLVTG
TQLSQLIEGLDRGTEYNFRVAALTVNGTGPATDWLSAETFESDLDETRVPEVPSSLHVRPLVTSIVVSWTPPENQNIVVR
GYAIGYGIGSPHAQTIKVDYKQRYYTIENLDPSSHYVITLKAFNNVGEGIPLYESAVTRPHTDTSEVDLFVINAPYTPVP
DPTPMMPPVGVQASILSHDTIRITWADNSLPKHQKITDSRYYTVRWKTNIPANTKYKNANATTLSYLVTGLKPNTLYEFS
VMVTKGRRSSTWSMTAHGATFELVPTSPPKDVTVVSKEGKPRTIIVNWQPPSEANGKITGYIIYYSTDVNAEIHDWVIEP
VVGNRLTHQIQELTLDTPYYFKIQARNSKGMGPMSEAVQFRTPKADSSDKMPNDQALGSAGKGSRLPDLGSDYKPPMSGS
NSPHGSPTSPLDSNMLLVIIVSVGVITIVVVVVIAVFCTRRTTSHQKKKRAACKSVNGSHKYKGNCKDVKPPDLWIHHER
LELKPIDKSPDPNPVMTDTPIPRNSQDITPVDNSMDSNIHQRRNSYRGHESEDSMSTLAGRRGMRPKMMMPFDSQPPQPV
ISAHPIHSLDNPHHHFHSSSLASPARSHLYHPSSPWPIGTSMSLSDRANSTESVRNTPSTDTMPASSSQTCCTDHQDPEG
ATSSSYLASSQEEDSGQSLPTAHVRPSHPLKSFAVPAIPPPGPPLYDPALPSTPLLSQQALEPSTFHSVKTASIGTLGRS
RPPMPVVVPSAPEVQETTRMLEDSESSYEPDELTKEMAHLEGLMKDLNAITTA

>sp|Q14DK5|HIPL1_MOUSE HHIP-like protein 1 OS=Mus musculus GN=Hhipl1 PE=2 SV=1 
MAGRRAVARIGPGALLVLRALLAAAHPQCLDFRPPFRPPQPLSFCAQYSAFGCCTAEQDAALARRFRVLETRMDAGVWAT
CAGYALDLLCQECSPYAAHLYDAEDPATPLRTVPGLCEDYCLDMWQTCRGLFRLLSPDRELWALESNRAKLCRYLSLDDT
DYCFPSLLVNENLNSNLGRVVADAKGCLQLCLEEVANGLRNPVAMVHAGDGSHRFFVAEQVGLVWTYLPDRSRLEKPFLN
VSQAVLTSPWEGDERGFLGLAFHPRFPHPSKLYVYYSVGVGFREWIRISEFRVSEGDENTVDHGSERIILEIEEPASNHN
GGQLLFGDDGFLYIFTGDGGMAGDPFGKFGNAQNKSALLGKVLRIDVDRKERGLHYGIPPDNPFVDDPGARPEVYALGVR
NMWRCSFDRGDPMSGTGRGRLFCGDVGQNKYEEVDLVERGRNYGWRAREGFECYDRKLCANTSLDDVLPIFAYPHKLGKS
VTGGYVYRGCEYPNLNGLYIFGDFMSGRLMSLRENPETGQWKYSEVCMGRGQTCAFPGLINNYYPYIISFAEDEAGELYF
MSTGVPSATAAHGVIYKVIDPSRRAPPGKCKIRPAQVKVRSHLIPFVPKEKFIRTPESTPRPTARAPTKAPRRRRPTAAP
PAPTPRPTKPARPTRRPGARKGGGRRRGRPSTAVPEPENGSVRLVRPAGLSPGRGRVEVFIGGRWGTVCDDAWDTKAAAV
VCRQLGFAHAVRAAKRAEFGEGRALRILLDDVRCAGSERNLLECAHAGVGTHNCKHDEDAGVECSHQDPNL

>sp|B2RU80|PTPRB_MOUSE Receptor-type tyrosine-protein phosphatase beta OS=Mus musculus GN=Ptprb PE=1 SV=1 
MLRHGALTALWITLSVVQTGVAEQVKCNFTLLESRVSSLSASIQWRTFASPCNFSLIYSSDTSGPMWCHPIRIDNFTYGC
NPKDLQAGTVYNFRIVSLDGEESTLVLQTDPLPPARFEVNREKTASTTLQVRWTPSSGKVSWYEVQLFDHNNQKIQEVQV
QESTTWSQYTFLNLTEGNSYKVAITAVSGEKRSFPVYINGSTVPSPVKDLGISPNPNSLLISWSRGSGNVEQYRLVLMDK
GAIVQDTNVDRRDTSYAFHELTPGHLYNLTIVTMASGLQNSRWKLVRTAPMEVSNLKVTNDGRLTSLNVKWQKPPGDVDS
YSITLSHQGTIKESKTLAPPVTETQFKDLVPGRLYQVTISCISGELSAEKSAAGRTVPEKVRNLVSYNEIWMKSFTVNWT
PPAGDWEHYRIVLFNESLVLLNTTVGKEETHYALDGLELIPGRQYEIEVIVESGNLRNSERCQGRTVPLAVLQLRVKHAN
ETSLGITWRAPLGEWEKYIISLMDRELLVIHKSLSKDAKEFTFTDLMPGRNYKATVTSMSGDLKQSSSIKGRTVPAQVTD
LHVNNQGMTSSLFTNWTKALGDVEFYQVLLIHENVVVKNESVSSDTSRYSFRALKPGSLYSVVVTTVSGGISSRQVVAEG
RTVPSSVSGVTVNNSGRNDYLSVSWLPAPGEVDHYVVSLSHEGKVDQFLIIAKSVSECSFSSLTPGRLYNVTVTTKSGNY
ASHSFTEERTVPDKVQGISVSNSARSDYLKVSWVHATGDFDHYEVTIKNRESFIQTKTIPKSENECEFIELVPGRLYSVT
VSTKSGQYEASEQGTGRTIPEPVKDLTLLNRSTEDLHVTWSRANGDVDQYEVQLLFNDMKVFPHIHLVNTATEYKFTALT
PGRHYKILVLTISGDVQQSAFIEGLTVPSTVKNIHISANGATDRLMVTWSPGGGDVDSYVVSAFRQDEKVDSQTIPKHAS
EHTFHRLEAGAKYRIAIVSVSGSLRNQIDALGQTVPASVQGVVAANAYSSNSLTVSWQKALGVAERYDILLLNENGLLLS
NVSEPATARQHKFEDLTPGKKYKMQILTVSGGLFSKESQAEGRTVPAAVTNLRITENSSRYLSFGWTASEGELSWYNIFL
YNPDRTLQERAQVDPLVQSFSFQNLLQGRMYKMVIVTHSGELSNESFIFGRTVPAAVNHLKGSHRNTTDSLWFSWSPASG
DFDFYELILYNPNGTKKENWKEKDVTEWRFQGLVPGRKYTLYVVTHSGDLSNKVTGEGRTAPSPPSLLSFADVANTSLAI
TWKGPPDWTDYNDFELQWFPGDALTIFNPYSSRKSEGRIVYGLHPGRSYQFSVKTVSGDSWKTYSKPISGSVRTKPDKIQ
NLHCRPQNSTAIACSWIPPDSDFDGYSIECRKMDTQEIEFSRKLEKEKSLLNIMMLVPHKRYLVSIKVQSAGMTSEVVED
STITMIDRPPQPPPHIRVNEKDVLISKSSINFTVNCSWFSDTNGAVKYFAVVVREADSMDELKPEQQHPLPSYLEYRHNA
SIRVYQTNYFASKCAESPDSSSKSFNIKLGAEMDSLGGKCDPSQQKFCDGPLKPHTAYRISIRAFTQLFDEDLKEFTKPL
YSDTFFSMPITTESEPLFGVIEGVSAGLFLIGMLVALVAFFICRQKASHSRERPSARLSIRRDRPLSVHLNLGQKGNRKT
SCPIKINQFEGHFMKLQADSNYLLSKEYEDLKDVGRSQSCDIALLPENRGKNRYNNILPYDASRVKLCNVDDDPCSDYIN
ASYIPGNNFRREYIATQGPLPGTKDDFWKMAWEQNVHNIVMVTQCVEKGRVKCDHYWPADQDPLYYGDLILQMVSESVLP
EWTIREFKICSEEQLDAHRLIRHFHYTVWPDHGVPETTQSLIQFVRTVRDYINRSPGAGPTVVHCSAGVGRTGTFVALDR
ILQQLDSKDSVDIYGAVHDLRLHRVHMVQTECQYVYLHQCVRDVLRAKKLRNEQENPLFPIYENVNPEYHRDAIYSRH

>tr|Q8R357|Q8R357_MOUSE Noelin OS=Mus musculus GN=Olfm1 PE=1 SV=1 
MSVPLLKIGVVLSTMAMITNWMSQTLPSLVGLNTTRLSAASGGTLDRSTGVLPTNPEESWQVYSSAQDSEGRCICTVVAP
QQTMCSRDARTKQLRQLLEKVQNMSQSIEVLDRRTQRDLQYVEKMENQMKGLETKFKQVEESHKQHLARQFKAIKAKMDE
LRPLIPVLEEYKADAKLVLQFKEEVQNLTSVLNELQEEIGAYDYDELQSRVSNLEERLRACMQKLACGKLTGISDPVTVK
TSGSRFGSWMTDPLAPEGDNRVWYMDGYHNNRFVREYKSMVDFMNTDNFTSHRLPHPWSGTGQVVYNGSIYFNKFQSHII
IRFDLKTETILKTRSLDYAGYNNMYHYAWGGHSDIDLMVDENGLWAVYATNQNAGNIVISKLDPVSLQILQTWNTSYPKR
SAGEAFIICGTLYVTNGYSGGTKVHYAYQTNASTYEYIDIPFQNKYSHISMLDYNPKDRALYAWNNGHQTLYNVTLFHVI
RSDEL

>sp|Q9JIP6|FZD2_MOUSE Frizzled-2 OS=Mus musculus GN=Fzd2 PE=2 SV=1 
MRARSALPRSALPRLLLPLLLLPAAGPAQFHGEKGISIPDHGFCQPISIPLCTDIAYNQTIMPNLLGHTNQEDAGLEVHQ
FYPLVKVQCSPELRFFLCSMYAPVCTVLEQAIPPCRSICERARQGCEALMNKFGFQWPERLRCEHFPRHGAEQICVGQNH
SEDGAPALLTTAPPSGLQPGAGGTPGGPGGGGSPPRYATLEHPFHCPRVLKVPSYLSYKFLGERDCAAPCEPARPDGSMF
FSQEETRFARLWILTWSVLCCASTFFTVTTYLVDMQRFRYPERPIIFLSGCYTMVSVAYIAGFVLQERVVCNERFSEDGY
RTVVQGTKKEGCTILFMMLYFFSMASSIWWVILSLTWFLAAGMKWGHEAIEANSQYFHLAAWAVPAVKTITILAMGQIDG
DLLSGVCFVGLNSLDPLRGFVLAPLFVYLFIGTSFLLAGFVSLFRIRTIMKHDGTKTEKLERLMVRIGVFSVLYTVPATI
VIACYFYEQAFREHWERSWVSQHCKSLAIPCPAHYTPRMSPDFTVYMIKYLMTLIVGITSGFWIWSGKTLHSWRKFYTRL
TNSRHGETTV

>sp|Q61330|CNTN2_MOUSE Contactin-2 OS=Mus musculus GN=Cntn2 PE=1 SV=2 
MGAPARKRASLLLLLLATMALVSSPGWSFSQGTPATFGPVFEEQPVGLLFPEESAEDQVTLACRARASPPATYRWKMNGT
EMNLEPGSRHQLMGGNLVIMSPTKAQDAGVYQCLASNPVGTVVSKEAVLRFGFLQEFSKEERDPVKTHEGWGVMLPCNPP
AHYPGLSYRWLLNEFPNFIPTDGRHFVSQTTGNLYIARTNASDLGNYSCLATSHLDFSTKSVFSKFAQLNLAAEDPRLFA
PSIKARFPPETYALVGQQVTLECFAFGNPVPRIKWRKVDGSLSPQWGTAEPTLQIPSVSFEDEGTYECEAENSKGRDTVQ
GRIIVQAQPEWLKVISDTEADIGSNLRWGCAAAGKPRPMVRWLRNGEPLASQNRVEVLAGDLRFSKLNLEDSGMYQCVAE
NKHGTIYASAELAVQALAPDFRQNPVRRLIPAARGGEISIPCQPRAAPKATILWSKGTEILGNSTRVTVTLDGTLIIRNI
SRSDEGKYTCFAENFMGKANSTGILSVRDATKITLAPSSADINVGDNLTLQCHASHDPTMDLTFTWTLDDFPVDFDKPGG
HYRRASVKETIGDLTILNAQLRHGGTYTCMAQTVVDGASKEATVLVRGPPGPPGGVVVRDIGDTTVQLSWSRGFDNHSPI
AKYTLQARTPPSGKWKQVRTNPVNIEGNAETAQVLGLMPWMDYEFRVSASNILGTGEPSGPSSRIRTKEAVPSVAPSGLS
GGGGAPGELTINWTPMSREYQNGDGFGYLLSFRRQGSSSWQTARVPGADTQYFVYSNDSIHPYTPFEVKIRSYNRRGDGP
ESLTAIVYSAEEEPKVAPAKVWAKGSSSSEMNVSWEPVLQDMNGILLGYEIRYWKAGDKEAAADRVRTAGLDSSARVTGL
YPNTKYHVTVRAYNRAGTGPASPSADAMTMKPPPRRPPGNISWTFSSSSLSLKWDPVVPLRNESTVTGYKMLYQNDLQPT
PMLHLTSKNWIEIPVPEDIGHALVQIRTTGPGGDGIPAEVHIVRNGGTSMMVESSAVRPAHPGPVFSCMVILMLAGCQRL

>sp|Q8VHK9|DHX36_MOUSE ATP-dependent RNA helicase DHX36 OS=Mus musculus GN=Dhx36 PE=1 SV=2 
MSYDYHQSWSRDGGPRGSGQGSSGGGGGGSRGSGGGGGGRGGRGRHPAHLKGREIGLWYAKKQTQKNKEAERQERAVVHM
DERREEQIVQLLNSVQAKTDKDSEAQISWFAPEDHGYGTEVSSEKKINSEKKLDNQEKKLLNQEKKTFRITDKSYIDRDS
EYLLQENEPNLSLDQHLLEDLQRKKTDPRYIEMQRFRKKLPSYGMQKELVNLINNHQVTVISGETGCGKTTQVTQFILDN
YIERGKGSACRIVCTQPRRISAISVAERVATERAESCGNGNSTGYQIRLQSRLPRKQGSILYCTTGIILQWLQSDSRLSS
VSHIVLDEIHERNLQSDVLMTVIKDLLHFRSDLKVILMSATLNAEKFSEYFGNCPMIHIPGFTFPVVEYLLEDIIEKIRY
VPDQKEHRSQFKRGFMQGHVNRQEKEEKEAIYKERWPAYIKELRTRYSASTVDVLQMMDDDKVDLNLIAALIRYIVLEEE
DGAILVFLPGWDNISTLHDLLMSQVMFKSDKFLIIPLHSLMPTVNQTQVFKKTPPGVRKIVIATNIAETSITIDDVVYVI
DGGKIKETHFDTQNNISTMSAEWVSKANAKQRKGRAGRVQPGHCYHLYNGLRASLLDDYQLPEILRTPLEELCLQIKILR
LGGIAYFLSRLMDPPSNEAVVLSIKHLMELSALDKQEELTPLGVHLARLPVEPHIGKMILFGALFCCLDPVLTIAASLSF
KDPFVIPLGKEKIADARRKELAKETRSDHLTVVNAFEGWEEAKRRGFRYEKDYCWEYFLSSNTLQMLHNMKGQFAEHLLG
AGFVSSRSPKDPKANINSDNEKIIKAVICAGLYPKVAKIRLNLGKKRKMVKVHTKSDGLVSIHPKSVNVEQTDFHYNWLI
YHLKMRTSSIYLYDCTEVSPYCLLFFGGDISIQKDKDQEIIAVDEWIVFQSPERIAHLVKGLRKELDSLLQEKIESPHPV
DWDDTKSRDCAVLSAILDLIKTQEKATPRNLPPRSQDGYYS

>sp|O88737|BSN_MOUSE Protein bassoon OS=Mus musculus GN=Bsn PE=1 SV=4 
MGNEASLEGGAGEGPLPPGGSGLGPGPGAGKPPSALAGGGQLPVAGAARAAGPPTPGLGPVPGPGPGPGPGSVPRRLDPK
EPLGSQRTTSPTPKQASATAPGRESPRETRAQGPSGQEAESPRRTLQVDSRTQRSGRSPSVSPDRGSTPTSPYSVPQIAP
LPSSTLCPICKTSDLTSTPSQPNFNTCTQCHNKVCNQCGFNPNPHLTQVKEWLCLNCQMQRALGMDMTTAPRSKSQQQLH
SPALSPAHSPAKQPLGKPEQERSPRGPGATQSGPRQAEAARATSVPGPTQATAPPEVGRVSPQPPLSTKPSTAEPRPPAG
EAQGKSATTVPSGLGAGEQTQEGLTGKLFGLGASLLTQASTLMSVQPEADTQGQPSPSKGQPKIVFSDASKEAGPRPPGS
GPGPGPTPGAKTEPGARMGPGSGPGALAKTGGTASPKHGRAEHQAASKAAAKPKTMPKERASACPLCQAELNMGSRGPAN
YNTCTACKLQVCNLCGFNPTPHLVEKTEWLCLNCQTKRLLEGSLGEPAPLPLPTPQQPPAGVPHRAAGAAPLKQKGPQGL
GQPSGSLPAKASPQATKASPQATKASPQATKASPQTTKASPQAKPLRATEPSKTSSSAQEKKTVTSAKAEPVPKPPPETT
VPPGTPKAKSGVKRTDPATPVVKPVPEAPKGGEAEEPVPKPYSQDLSRSPQSLSDTGYSSDGVSSSQSEITGVVQQEVEQ
LDSAGVTGPRPPSPSELHKVGSSLRPSLEAQAVAPSAEWSKPPRSSSSAVEDQKRRPHSLSITPEAFDSDEELGDILEED
DSLAWGRQREQQDTAESSDDFGSQLRHDYVEDSSEGGLSPLPPQPPARADMTDEEFMRRQILEMSAEEDNLEEDDTAVSG
RGLAKHSAQKASARPRPESSQEPKRRLPHNATTGYEELLSEAGPAEPTDSSGALQGGLRRFKTIELNSTGSYGHELDLGQ
GPDPNLDREPELEMESLTGSPEDRSRGEHSSTLPASTPSYTSGTSPTSLSSLEEDSDSSPSRRQRLEEAKQQRKARHRSH
GPLLPTIEDSSEEEELREEEELLREQEKMREVEQQRIRSTARKTRRDKEELRAQRRRERSKTPPSNLSPIEDASPTEELR
QAAEMEELHRSSCSEYSPSPSLDSEAETLDGGPTRLYKSGSEYNLPAFMSLYSPTETPSGSSTTPSSGRPLKSAEEAYED
MMRKAEMLQRQQGQVAGARGPHGGPSQPTGPRSQGSFEYQDTQDHDYGGRASQPVAESTPAGLGAAVYEEILQTSQSIAR
MRQASSRDLGFTEDKKKEKQFLNAESAYMDPMKQNGGPLTPGTSPTQLAAPVSFSTSTSSDSSGGRVIPDVRVTQHFAKE
PQDPLKLHSSPVSSTLTSKEVGMTFSQGPGSPATTASPTRGYMTPTSPAGSERSPSTSSTIHSYGQPPTTANYGSQTEEL
PHAPSGPPGSGRAPREKPLSGGDSEVGAPQPSRGYSYFTGSSPPLSPSTPSESPTFSPGKLGPRATAEFSTQTPSLTLSS
DIPRSPGPPSPMVAQGTQTPHRPSTPRLVWQQSSQEAPIMVITLASDASSQTRMVHASASTSPLCSPTDSQPTSHSYSQT
TPPSASQMPSEPAGPPGFPRAPSAGTDGPLALYGWGALPAENISLCRISSVPGTSRVEPGPRPPGTAVVDLRTAVKPTPI
ILTDQGMDLTSLAVEARKYGLALDPVSGRQSTAVQPLVINLNAQEQTHTFLATATTVSITMASSVLMAQQKQPVVYGDPF
QSRLDFGQGSGSPVCLAQVKQVEQAVQTAPYRGGPRGRPREAKFARYNLPNQVTPLARRDILITQMGTAQGVGLKPGPVP
EPGAEPHRATPAELRSHAPPGTRKPHTVVVQMGEGTAGTVTTLLPEEPAGALDLTGMRPESQLACCDMVYKFPFGSSCTG
TFHPAPSAPDKSVTDTALPGQSSGPFYSPRDPEPPEPLTFRTQGVVGPGPHEEQRPYPQGLPGRLYSSMSDTNLAEAGLN
YHAQRLGQLFQGPGRDSAVDLSSLKHSYSLGFADGRYLGQGLQYGSFTDLRHPTDLLSHPLPLRRYSSVSNIYSDHRYGP
RGDAVGFQEASLAQYSATTAREISRMCAALNSMDQYGGRHGSGSGGPDLVQYQPQHGPGLSAPQGLAPLRSGLLGNPTYP
EGQPSPGNLAQYGPAASQATAVRQLLPSTATVRAADGMIYSTINTPIAATLPITTQPASVLRPMVRGGMYRPYVSGGVTA
VPLTSLTRVPMIAPRVPLGPAGLYRYPAPRFPIASSVPPAEGPVYLGKPAAAKASGAGGPPRPELPAGVAREEPFSTTAP
AVIKEAPVAPAPGPAPAPPPGQKPAGEAVAGSGSGVLSRPASEKEEASQEDRQRKQQEQLLQLERERVELEKLRQLRLQE
ELERERVELQRHREEEQLLVQRELQELQTIKQHVLQQQQEERQAQFALQREQLAQQRLQLEQIQQLQQQLQLQLEEQKQR
QKAPFPATCEAPSRGPPPAATELAQNGQYWPPLTHAAFIAVAGTEGPGQPREPVLHRGLPSSASDMSLQTEEQWEAGRSG
IKKRHSMPRLRDACEPESGPDPSTVRRIADSSVQTDDEEGEGRYLVTRRRRTRRSADCSVQTDDEDNADWEQPVRRRRSR
LSRHSDSGSDSKHDATASSSTTAAATARAMSSVGIQTISDCSVQTEPEQLPRVSPAIHITAATDPKVEIVRYISAPEKTG
RGESLACQTEPDGQAQGVAGPQLIGPTAISPYLPGIQIVTPGALGRFEKKKPDPLEIGYQAHLPPESLSQLVSRQPPKSP
QVLYSPVSPLSPHRLLDTSFASSERLNKAHVSPQKQFIADSTLRQQTLPRPMKTLQRSLSDPKPLSPTAEESAKERFSLY
QHQGGLGSQVSALPPNGLVRKVKRTLPSPPPEEAHLPLAGQVPSQLYAASLLQRGLAGPTTVPATKASLLRELDRDLRLV
EHESTKLRKKQAELDEEEKEIDAKLKYLELGITQRKESLAKDRGGRDYPPLRGLGEHRDYLSDSELNQLRLQGCTTPAGQ
YVDYPASAAVPATPSGPTAFQQPRFPPAAPQYTAGSSGPTQNGFPAHQAPTYTGPSTYPAPTYPPGTGYPAEPGLPSQPA
FHPTGHYAAPTPMPTTQSAPFPVQADSRAAHQKPRQTSLADLEQKVPTNYEVIGSPAVTMSSAPPETGYSGPAVSGSYEQ
GKAPEHPRGSDRSSVSQSPAPTYPSDSHYTSLEQNVPRNYVMIDDISELTKDSTPTASESQRLEPLGPGGVSGRPGKDPG
EPAVLEGPTLPCCYGRGEEESEEDSYDPRGKSGHHRSMESNGRPSTHYYGDSDYRHGARADKYGPGPMGPKHPSKSLAPA
AISSKRSKHRKQGMEQKISKFSPIEEAKDVESDLASYPPPTVSSSLTSRGRKFQDEITYGLKKNVYEQQRYYGVSSRDAA
EEDERMYGSSSRSRMASAYSGEKLSSHDYSSRGKGYERERDTAERLQKAGSKPSSLSMAHGRARPPMRSQASEEESPVSP
LGRPRPAGGALPPGDTCPQFCSSHSMPDVQEHVKDGPRAHAYKREEGYMLDDSHCVVSDSEAYHLGQEETDWFDKPRDAR
SDRFRHHGGHTVSSSQKRGPARHSYHDYDEPPEEGLWPHDEGGPGRHTSAKEHRHHSDHGRHSGRHAGEEPGRRAAKPHA
RDMGRHEARPHPQASPAPAMQKKGQPGYPSSADYSQSSRAPSAYHHASESKKGSRQAHTGPSALQPKADTQAQPQMQGRQ
AAPGPQQSQPPSSRQTPSGTASRQPQTQQQQQQQQQQQGLGQQAPQQAPSQARLQPQSQPTTRGTAPAASQPAGKPQPGP
TTAPGPQPAGPPRAEQASSSKPPAAKAPQQGRAPQAQTTPGPGPAGAKPGARPGGTPGAPASQPGAEGESVFSKILPGGA
AEQAGKLTEAVSAFGKKFSSFW

>sp|P22723|GBRG2_MOUSE Gamma-aminobutyric acid receptor subunit gamma-2 OS=Mus musculus GN=Gabrg2 PE=1 SV=3 
MSSPNTWSIGSSVYSPVFSQKMTLWILLLLSLYPGFTSQKSDDDYEDYASNKTWVLTPKVPEGDVTVILNNLLEGYDNKL
RPDIGVKPTLIHTDMYVNSIGPVNAINMEYTIDIFFAQTWYDRRLKFNSTIKVLRLNSNMVGKIWIPDTFFRNSKKADAH
WITTPNRMLRIWNDGRVLYTLRLTIDAECQLQLHNFPMDEHSCPLEFSSYGYPREEIVYQWKRSSVEVGDTRSWRLYQFS
FVGLRNTTEVVKTTSGDYVVMSVYFDLSRRMGYFTIQTYIPCTLIVVLSWVSFWINKDAVPARTSLGITTVLTMTTLSTI
ARKSLPKVSYVTAMDLFVSVCFIFVFSALVEYGTLHYFVSNRKPSKDKDKKKKNPLLRMFSFKAPTIDIRPRSATIQMNN
ATHLQERDEEYGYECLDGKDCASFFCCFEDCRTGAWRHGRIHIRIAKMDSYARIFFPTAFCLFNLVYWVSYLYL

>sp|Q69Z26|CNTN4_MOUSE Contactin-4 OS=Mus musculus GN=Cntn4 PE=1 SV=2 
MRLPWELLVLQSFMLCLADDYTLHGPVFVQEPSHVMFPLDSEEKKVKLSCEVKGNPKPHIRWKINGTDVDIGMDFRYSVV
DGSLLINNPNKTQDAGTYQCIATNSFGTIVSREAKLQFAYLENFKTRTRSTVSVRRGQGMVLLCGPPPHSGELSYAWIFN
EYPSYQDNRRFVSQETGNLYIAKVEKSDVGNYTCVVTNTVTNHKVLGPPTPLILRNDGVMGEYEPKIEVQFPETVPAEKG
TTVKLECFALGNPVPTILWRRADGKPIARKARRHKSNGILEIPNFQQEDAGSYECVAENSRGKNVAKGQLTFYAQPNWVQ
IINDIHVAMEESVFWECKANGRPKPTYRWLKNGDPLLTRDRIQIEQGTLNITIVNLSDAGMYQCVAENKHGVIFSSAELS
VIAESPDFSRTLLKRVTLVKVGGEVVIECKPKASPRPVYTWRKGREILRENERITISEDGNLRIINVTKSDAGSYTCIAT
NHFGTASSTGNVIVKDPTKVMVPPSSMDVTVGESIVLPCQVTHDHSLDIVFTWTFNGHLIDFDKDGDHFERVGGQDSAGD
LMIRNIQLKHAGKYVCMVQTSVDKLSVAADLIVRGPPGPPEAVTIDEITDTTAQLSWRPGPDNHSPITMYVIQARTPFSV
GWQAVNTVPDLVDGKTFTATVVGLNPWVEYEFRTVAANVIGIGEPSRPSEKRRTEEALPEVTPANVSGGGGSKSELVITW
ETVPEELQNGRGFGYVVAFRPHGKMIWMLTVLASADASRYVFRNESVRPFSPFEVKVGVFNNKGEGPFSPTTLVYSAEEE
PTKPPASIFARSLSATDIEVFWASPIGKNRGRIQGYEVKYWRHDDKEENAKKIRTVGNQTSTKITNLKGSALYHLSVKAY
NSAGTGPSSATVNVTTRKPPPSQPPGNIIWNSSDSKIILNWDQVKALDNESEVKGYKVLYRWNRQSSTSVIETNKTSVEL
SLPFDEDYIIEIKPFSDGGDGSSSEQIRIPKISNSYARGSGASTSNACTLSAISTIMISLTARSSL

>sp|P13705|MSH3_MOUSE DNA mismatch repair protein Msh3 OS=Mus musculus GN=Msh3 PE=2 SV=3 
MPRGKSASGGSTAAGPGPGRQTVLSRFFRSAGSLRSSASSTEPAEKVTEGDSRKRSLGNGGPTKKKARKVPEKEEENISV
ASHHPEAKKCLRPRIVLKSLEKLKEFCCDSALPQNRVQTEALRERLEVLPRCTDFEDITLQRAKNAVLSEDSKSQANQKD
SQFGPCPEVFQKTSDCKPFNKRSKSVYTPLELQYLDMKQQHKDAVLCVECGYKYRFFGEDAEIAARELNIYCHLDHNFMT
ASIPTHRLFVHVRRLVAKGYKVGVVKQTETAALKAIGDNKSSVFSRKLTALYTKSTLIGEDVNPLIRLDDSVNIDEVMTD
TSTNYLLCIYEEKENIKDKKKGNLSVGVVGVQPATGEVVFDCFQDSASRLELETRISSLQPVELLLPSDLSEPTEMLIQR
ATNVSVRDDRIRVERMNNTYFEYSHAFQTVTEFYAREIVDSQGSQSLSGVINLEKPVICALAAVIRYLKEFNLEKMLSKP
ESFKQLSSGMEFMRINGTTLRNLEMVQNQTDMKTKGSLLWVLDHTKTSFGRRKLKNWVTQPLLKLREINARLDAVSDVLH
SESSVFEQIENLLRKLPDVERGLCSIYHKKCSTQEFFLIVKSLCQLKSELQALMPAVNSHVQSDLLRALIVELLSPVEHY
LKVLNGPAAKVGDKTELFKDLSDFPLIKKRKNEIQEVIHSIQMRLQEFRKILKLPSLQYVTVSGQEFMIEIKNSAVSCIP
ADWVKVGSTKAVSRFHPPFIVESYRRLNQLREQLVLDCNAEWLGFLENFGEHYHTLCKAVDHLATVDCIFSLAKVAKQGN
YCRPTLQEEKKIIIKNGRHPMIDVLLGEQDQFVPNSTSLSDSERVMIITGPNMGGKSSYIKQVTLVTIMAQIGSYVPAEE
ATIGIVDGIFTRMGAADNIYKGRSTFMEQLTDTAEIIRRASPQSLVILDELGRGTSTHDGIAIAYATLEYFIRDVKSLTL
FVTHYPPVCELEKCYPEQVGNYHMGFLVNEDESKQDSGDMEQMPDSVTFLYQITRGIAARSYGLNVAKLADVPREVLQKA
AHKSKELEGLVSLRRKRLECFTDLWMTHSVKDLHTWADKLEMEEIQTSLPH

>sp|P19536|COX5B_MOUSE Cytochrome c oxidase subunit 5B, mitochondrial OS=Mus musculus GN=Cox5b PE=1 SV=1 
MASRLLRGVGALAAQALRRTARGAAVTRSMASGGGVPTDEEQATGLEREIMIAAQKGLDPYNMLPPKAASGTKEDPNLVP
SISNKRIVGCICEEDNCTVIWFWLHKGESQRCPNCGTHYKLVPHQMAH

>sp|P97370|AT1B3_MOUSE Sodium/potassium-transporting ATPase subunit beta-3 OS=Mus musculus GN=Atp1b3 PE=1 SV=1 
MTKTEKKSFHQSLAEWKLFIYNPSSGEFLGRTSKSWGLILLFYLVFYGFLAALFTFTMWAMLQTLNDEVPKYRDQIPSPG
LMVFPKPQTALEYTFSMSEPQTYKKLVEDLESFLKPYSVEEQKNLTSCPDGAPFIQHGPDYRACQFPVSLLEECSGVTDA
NFGYSKGQPCILVKMNRIIDLIPDGYPQISCLPKEENATIATYPEFGVLDLKYFPYYGKKRHVGYRQPLVAVQVKFDSGL
NKKEVTVECHIAGTRNLKNKNERDKFLGRVSFKVTARA

>sp|Q3ULD5|MCCB_MOUSE Methylcrotonoyl-CoA carboxylase beta chain, mitochondrial OS=Mus musculus GN=Mccc2 PE=1 SV=1 
MWGALRSALRPCCRAAVPPQRAYHGDSVARLGTQPDSASSTYQENYEQMKALVSQLHERAQYVRLGGSEKARARHTSRGK
LLPRDRIDNLIDPGSPFLEFSQFAGYQLYGDEEVPAGGIITGIGRVSGVECMIVANDATVKGGTYYPVTVKKHVRAQEIA
LQNRLPCIYLVDSGGANLPRQADTFPDRDHFGRIFYNQAIMSSKNITQIAVVMGSCTAGGAYVPAMADENIIVQKQGTIF
LAGPPLVKAATGEEVSAEDLGGADLHCRKSGVTDHYALDDHHALHLTRKVVRSLNYQKKMDVTIEPSEEPLFPADELYGI
VGANLKRSFDVREVIARIVDGSRFNEFKALYGDTLVTGFARIFGYPVGIIGNNGVLFSESAKKGAHFVQLCCQRNIPLLF
LQNITGFMVGRDYEAEGIAKDGAKMVAAVACAKVPKITVIIGGSYGAGNYGMCGRAYSPRFLYMWPNARISVMGGEQAAT
VLATVARDQKAREGKQFSSAEEAALKEPIIKRFEEEGNPYYSSARLWDDGIIDPVDTRLVLGLSLSAALNAPIQRTDFGI
FRM

>sp|Q5SVR0|TBC9B_MOUSE TBC1 domain family member 9B OS=Mus musculus GN=Tbc1d9b PE=1 SV=1 
MWLGPEEVLVANALWVTERANPFFVLQRRRGHGKGGGLTGLLVGTLDVVLDSSARVAPYRILHQTQDSQVYWIVACGSSR
KEITKHWEWLENNLLQTLSIFDNEEDITTFVKGKIHGIIAEENKNLQPQGDEDPGKFKEAELKMRKQFGMPEGEKLVNYY
SCNFWKGRVPRQGWLYLTVNHLCFYSFLLGKEVSLVVQWVDVTRLEKNATLLFPESIRVDTRDQELFFSMFLNIGETFKL
MEQLANLAMRQLLDSEGFLEDKALPRPIRPHKNISALKRDLDARAKNECYRATFRLPKDERLDGHTGCTLWTPFNKLHIP
GQMFISNNYICFASKEEDACRLIIPLREVTIVEKADSSSVLPSPLSISTKSKMTFLFANLKDRDFLVQRISDFLQKTPSK
QTGSSIGGTKASVSDPAPESLPTPQEASEPPASPSSPLSSPPSFSTQEIPTTSQGLLKVFQKNSPMEDLGAKGAKEKMKE
ESWNIHFFEYGRGMCMYRTAKTRELVLKGIPESLRGELWLLFSGAWNEMVTHPGYYAELVEKSLGKYSLATEEIERDLHR
SMPEHPAFQNELGIAALRRVLTAYAFRNPTIGYCQAMNIVTSVLLLYGSEEEAFWLLVALCERMLPDYYNTRVVGALVDQ
GIFEELTRDVLPRLSEKMQELGVISSISLSWFLTLFLSVMPFESAVVIVDCFFYEGIKVILQVALAVLDANVEQLLDCND
EGEAMTVLGRYLDNVVNKQSISPPIPHLHALLTSGDDPPVEVDIFDLLRVSYEKFSNLRADDIEQMRFKQRLKVIQSLED
TAKRSVVRAIPGDIGFSIEELEDLYMVFKAKHLASQYWGGNRSAAVHRDPSLPYLEQYRIDASQFRELFASLTPWACGSH
TPVLAGRMFRLLDQNKDSLINFKEFVTGMSGMYHGDLTEKLKALYKLHLPPALIPEEAESALEAAHYFTEDSSSEASPLA
SDLDLFLPWEAQALLQEQQEGSGNEDTPERREEKGTSPPDYRHYLRMWAKEKEAQKETIKDLPKMNQEQFIELCKTLYNM
FSEDPMEQDLYHAIATVASLLLRIGEVGKKFSALTTKKPRDGAHSGDPNSATEEDEPPTPKLHQDPTQECQPPAAGDRQA
KASGDMHLGKALQDSHVIVEGGSGEGQGSPSLLLSDDETKDDMSMSSYSVVSTGSLQCEDLTEDTVLVGGGACSPTATSR
AGGTVDTDWCISFEQILASILTESVLVNFFEKRVDIGLKIKDQKKVERQFSTSSDHEPPGVLG

>sp|Q99J47|DRS7B_MOUSE Dehydrogenase/reductase SDR family member 7B OS=Mus musculus GN=Dhrs7b PE=1 SV=1 
MISPSFRKGMLKERVMDLASQTTILPLLFGCLGIFSLFRLLQRIRSKAYLRNAVVVVTGATSGLGRECAKVFHAAGAKLV
LCGRNVKALEELSRELAGSSQGQTHQPFVVTFDLADPGTIAAAAAEILQCFGYVDVLINNAGISYRGTISDTIVDVDRKV
MEINYFGPVALTKALLPSMVERKQGHIVAISSIQGKISIPFRSAYSASKHATQAFFDCLRAEMEEANIKVTVISPGYIHT
NLSVNAVTADGSRYGALDKNTAQGRSAAEVAQDVFDAVGKKKKDVLLTDFVPSMAVYIRTLAPGLFFRIMASRARKERKS
KSS

>tr|S4R1P5|S4R1P5_MOUSE Dystonin OS=Mus musculus GN=Dst PE=1 SV=1 
MIAAAFLVLLRPYSIQCALFLLLLLLGTVATIVFFCCWHRKLQKGRHPMKSVFSGRSRSRDAALRSHHFRSEGFRASPRH
IRRRVAAAAAARLEEVKPVVEVHHQSEQESSGRKRRIKKNSRVQPEFYHSVQGASTRRPSSGNASYRCSMSSSADFSDED
DFSQKSGSASPAPGDTLPWNLPKHERSKRKIQGGSVLDPAERAVLRIADERDKVQKKTFTKWINQHLMKVRKHVNDLYED
LRDGHNLISLLEVLSGDTLPREKGRMRFHRLQNVQIALDYLKRRQVKLVNIRNDDITDGNPKLTLGLIWTIILHFQISDI
HVTGESEDMSAKERLLLWTQQATEGYAGVRCENFTTCWRDGKLFNAIIHKYRPDLIDMNTVAVQSNLANLEHAFYVAEKI
GVIRLLDPEDVDVSSPDEKSVITYVSSLYDAFPKVPEGGEGIGANDVEVKWIEYQNMVNYLIQWIRHHVVTMSERTFPNN
PLELKALYNQYLQFKEKEIPPKEMEKSKIKRLYKLLEIWIEFGRIKLLQGYHPNDIEKEWGKLIIAMLEREKALRPEVER
LDMLQQIATRVQRDSVSCEDKLILARNALQSDSKRLESGVQFQNEAEIAGYILECENLLRQHVIDVQILIDGKYYQADQL
VQRVAKLRDEIMALRNECSSVYSKGRMLTTEQTKLMISGITQSLNSGFAQTLHPSLNSGLTQSLTPSLTSSSVTSGLSSG
MTSRLTPSVTPVYAPGFPSVVAPNFSLGVEPNSLQTLKLMQIRKPLLKSSLLDQNLTEEEVNMKFVQDLLNWVDEMQVQL
DRTEWGSDLPSVESHLENHKNVHRAIEEFESSLKEAKISEIQMTAPLKLSYTDKLHRLESQYAKLLNTSRNQERHLDTLH
NFVTRATNELIWLNEKEESEVAYDWSERNSSVARKKSYHAELMRELEQKEESIKAVQEIAEQLLLENHPARLTIEAYRAA
MQTQWSWILQLCQCVEQHIQENSAYFEFFNDAKEATDYLRNLKDAIQRKYSCDRSSSIHKLEDLVQESMEKEELLQYRSV
VAGLMGRAKTVVQLKPRNPDNPLKTSIPIKAICDYRQIEITIYKDDECVLANNSHRAKWKVISPTGNEAMVPSVCFTVPP
PNKEAVDFANRIEQQYQSVLTLWHESHINMKSVVSWHYLVNEIDRIRASNVASIKTMLPGEHQQVLSNLQSRLEDFLEDS
QESQIFSGSDISQLEKEVSVCRKYYQELLKSAEREEQEESVYNLYISEVRNIRLRLESCEDRLIRQIRTPLERDDLHESM
LRITEQEKLKKELDRLKDDLGTITNKCEEFFSQAADSPSVPALRSELSVVIQSLSQIYSMSSTYIEKLKTVNLVLKNTQA
AEALVKLYETKLCEEEAVIADKNNIENLMSTLKQWRSEVDEKREVFHALEDELQKAKAISDEMFKTHKERDLDFDWHKEK
ADQLVERWQSVHVQIDNRLRDLEGIGKSLKHYRDSYHPLDDWIQHIETTQRKIQENQPENSKALALQLNQQKMLVSEIEV
KQSKMDECQKYSEQYSAAVKDYELQTMTYRAMVESQQKSPVKRRRIQSSADLVIQEFMDLRTRYTALVTLMTQYIKFAGD
SLKRLEEEEKSLDEEKKQHIEKAKELQKWVSNISKTLGDGEKAGKPLFSKQQMSSKEISTKKEQFSEALQTTQIFLAKHG
DKLTEEERSDLEKQVKTLQEGYNLLFSESLKQQELQPSGESKVPEKPDKVIAGTINQTTGEVLSVFQAVLRGLIDYETGI
RLLEAQLVITGLISPELRKCFDLRDAESHGLIDEQVLRQLKELNRAKQLISTASPTSIPVLDSLAQGMVSESMAIRVLEI
LLSAGPLLVPATGEHLTLQQAFQQNLISSALFSKVLERQDTCKDLIDPCTSEKVSLTDMVQRSILQENTRMWLLPVRPQE
AGRITLKCGRSVSILRAAHEGLIDRETMFRLLGAQLLSGGLIDCNSGQKMTVEEAVAEGVIDRDTASSILTYQVQTGGIV
HSNPAKRLTVDEAVQCELITSSSALLVLEAQRGYVGLIWPHSGEIFPTSSSLQQELITNELASKILNGRQKIAALYIPES
SQVIGLDAAKQLGIIDNNTASVLKSVTLPDKMPDLGDLEDCKNAKRWLSFCKLQPSTVHDYRQEEGGSDGEEPVTAQSSE
QTKKLFLSYLMVNSYMDAHTGQRLLLYDGDLDEAVGMLLESCGTELGADTSTRESLSVLTIPDAFPDCALSEEKHECSAA
AAGPDKCHYSHPGHKESLENAKWDMNEAFCKMGNNDSNGELPRPENLADTTVVQKGSESPSRVRVPKPTSSSTQPEGSVL
RPESGSILKGCKSQSEPVTKKYPDGANHSHFLTSETSRPCDSNEREDEENIQKGPSVFDYSPRLSALLSHDELRQSQGRF
SDTSTPQNTGYLCEASTLSPSDQRVLADQSTREKFQDQFLGIAAISVSLQGAPCGQKPVDTECSSSQVHYHSEESMSDAS
AESGATRQTDESEKTGSKVEDNSCTMVPGGGSRNDNTSDCGPLSHKGAIDAGDYETSLLAGQQSDTATDSDSDDYFYDTP
LFEDEDHDSLILQGDDRDCLQPEDYDTSLQEENDRTPPPDDIFYDVMKEKENPEFPHGGMDESLGVENKVCCPQGFPVGI
EKPELYLAGEKEFNSGGSEQLVESVSESENPPGLWDSESDSLTEGEIIGRKERLGASLTPDGHWRGDREECDTSRESQSD
TDGVGSIQSSESYRPYMSDGSDLDEEDNGGRSSEDSGDGRGGQGVADEGGEPQYQADPTQLYTAIRKEHGGETQNVSDMI
PLDKTHSYSPLETQHGAGVFQPESAGRGGWDTERSSHPELTTEADEEDEASLSTHMATKGVSLSNAEGTASEEIRLVQGP
DSTGILKAEDLENVSPEISPSSDNIVRSEAELGGGASEDGHLSFTGSDRDQQGPGRGLVKGRDGQSDKLVDETSIREMGF
QKEGVLMSSPEEGGEEERDLEPFPNGSATESLNMGKSQVPPLLTHTEELSHRGAPHTTTMTTTMTLEGEAKNVQTGLTES
PVLLETLAEIFDTPASKVTRADLTSAVTASEMKSQVKEDSLTGGPEKETGPCTSLGHCDKCIHVDMLEPNEHTPSCALVA
PPTVKDNLCSVNNAGEKSVRPQEDWPPAAEVRLSDACVEESISEGKAGILQFTPENSDSTLSRLPHQSVAGWGKSADSVQ
ARLPVSGVRHTSADTLDVGCPQLESSREKASAEEEPHRERALSLKPQEREHHMLGFVEDGRSILKSSLDKVHMNLQEVGD
PSAGTGTKISIQNLIRRAILSELPNEVSNVPSHGISPISNSSEVRAESGGDPFCITSFLHLLKQNQPPQETPGISELAKV
LTQMDCDPEQRGLGSELLPPQLKNAFYKLLFDGYATEKDQAEALGQTSCAVPKMAEEKPHVCSDLRNKEGHHCPLNPQAV
GEAEVEPFSVHIAALPGGEKLGELCSEPPEHSESTSGSKERSSDSSSKEKCSNGLQQCLQHTEKMHEYLVLLQDMKPPLD
NQASVESSLEALKSQLKQLEAFELGLAPIAVFLRKDLKLAEEFLKSFPSDLPRRHHEELSKSHQRLQNAFSSLSSVSSER
MKLIKLAINSEMSKLAVRHEDFLHKLTSYSDWVSEKSRSVKAIQTVNVQDTELVKNSVKFLKNVLADLSHTKMQLETTAF
DVQSFISDYAQDLSPSQSRQLLRLLNTTQKGFLDLQELVTTEADRLEALLQLEQELGHQKVVAERQQEYREKLQGLCDLL
TQTENRLISNQEAFVIGDGTVELQKYQSKQEELQRDMQGSTQAMEEIVRNTELFLKESGDELSQADRALIEQKLNEVKMK
CAQLNLKAEQSRKELDKAVTTALKEETEKVAAVRQLEESKTKIENLLNWLSNVEEDSEGVWTKHTQPMEQNGTYLHEGDS
KLGAGEEDEVNGNLLETDAEGHSEATKGNLNQQYEKVKAQHGKIMAQHQAVLLATQSAQVLLEKQGHYLSPEEKEKLQKN
TQELKVHYEKVLAECEKKVKLTHSLQEELEKFDTDYSEFEHWLQQSEQELANLEAGADDLSGLMDKLTRQKSFSEDVISH
KGDLRYITISGNRVIDAAKSCSKRDSDRIGKDSVETSATHREVQTKLDQVTDRFRSLYSKCSVLGNNLKDLVDQYQQYED
ASCGLLSGLQACEAKASKHLREPIALDPKNLQRQLEETKALQGQISSQQVAVEKLKKTAEVLLDAKGSLLPAKNDIQKTL
DDIVGRYDDLSKCVNERNEKLQITLTRSLSVQDALDEMLDWMGSVESSLVKPGQVPLNSTALQDLISKDTMLEQDITGRQ
SSINAMNEKVKTFIETTDPSTASSLQAKMKDLSARFSEASQKHKEKLAKMVELKAKVEQFEKLSDKLQTFLETQSQALTE
VAMPGKDVPELSQHMQESTAKFLEHRKDLEALHSLLKEISSHGLPGDKALVFEKTNNLSRKFKEMEDTIQEKKDALSSCQ
EQLSAFQTLAQSLKTWIKETTKQVPVVKPSLGTEDLRKSLEETKKLQEKWNLKAPEIHKANNSGVSLCNLLSALISPAKA
IAAAKSGGVILNGEGTDTNTQDFLANKGLTSIKKDMTDISHSYEDLGLLLKDKIVELNTKLSKLQKAQEESSAMMQWLEK
MNKTASRWRQTPTPADTESVKLQVEQNKSFEAELKQNVNKVQELKDKLSELLEENPEAPEAQSWKQALAEMDTKWQELNQ
LTMDRQQKLEESSNNLTQFQTTEAQLKQWLMEKELMVSVLGPLSIDPNMLNTQKQQVQILLQEFDTRKPQYEQLTAAGQG
ILSRPGEDPSLHGIVNEQLEAVTQKWDNLTGQLRDRCDWIDQAIVKSTQYQSLLRSLSGTLTELDDKLSSGLTSGALPDA
VNQQLEAAQRLKQEIEQQAPKIKEAQEVCEDLSALVKEEYLKAELSRQLEGILKSFKDIEQKTENHVQHLQSACASSHQF
QQMSKDFQAWLDAKKEEQRDSPPISAKLDVLESLLNSQKDFGKTFTEQSNIYEKTISEGENLLLKTQGAEKAALQLQLNT
MKTDWDRFRKQVKEREEKLKDSLEKALKYREQVETLRPWIDRCQHSLDGVTFSLDPTESESSIAELKSLQKEMDHHFGML
ELLNNTANSLLSVCEVDKEAVTEENQSLMEKVNRVTEQLQSKTVSLENMAQKFKEFQEVSRDTQRQLQDTKEQLEVHHSL
GPQAYSNKHLSVLQAQQKSLQTLKQQVDEAKRLAQDLVVEAADSKGTSDVLLQAETLAEEHSELSQQVDEKCSFLETKLQ
GLGHFQNTIREMFSQFTECDDELDGMAPVGRDAETLRKQKACMQTFLKKLEALMASNDSANRTCKMMLATEETSPDLIGV
KRDLEALSKQCNKLLDRAKTREEQVDGATEKLEEFHRKLEEFSTLLQKAEEHEESQGPVGTETETINQQLDVFKVFQKEE
IEPLQVKQQDVNWLGQGLIQSAAANTCTQGLEHDLDSVNSRWKTLNKKVAQRTSQLQEALLHCGRFQDALESLLSWMADT
EELVANQKPPSAEFKVVKAQIQEQKLLQRLLEDRKSTVEVIKREGEKIAASAEPADRVKLTRQLSLLDSRWEALLSRAEA
RNRQLEGISVVAQEFHETLEPLNEWLTAVEKKLANSEPIGTQAPKLEEQISQHKVLEDDITNHSKQLHQAVSIGQSLKVL
SSREDKDLVQSKLDSLQVWYFEIQEKSHSRSELLQQALCNAKIFGEDEVELMNWLNEVHGKLSKLSVQDHSPEALWRQRA
ELRALQEDILLRKQSVDQALLNGLELLKQTTGDEVLIIQDKLEAIKARYKDITKLSADVAKTLEHALQLAGQLQSMHKEL
CNWLDKVEVELLSYETQGLKGEAASQVQERQKELKNEVRSNKALVDSLNEVSSALLELVPWRAREGLEKTIAEDNERYRL
VSDTITQKVEEIDAAILRSQQFEQAADAELSWITETQKKLMSLGDIRLEQDQTSAQLQVQKAFTMDILRHKDIIDELVTS
GHKIMTTSSEEEKQSMKKKLDKVLKKYDAVCQINSERHLQLERAQSLVSQFWETYEELWPWLTETQRIISQLPAPALEYE
TLRRQQEEHRQLRELIAEHKPHIDKMNKTGPQLLELSPKEGIYIQEKYVAADTLYSQIKEDVKKRAVVLDEAISQSTQFH
DKIDQILESLERIAERLRQPPSISAEVEKIKEQIGENKSVSVDMEKLQPLYETLRQRGEEMIARSEGTEKDVSARAVQDK
LDQMVFIWGSIHTLVEEREAKLLDVMELAEKFWCDHMSLVVTIKDTQDFIRDLEDPGIDPSVVKQQQEAAEAIREEIDGL
QEELDMVITLGSELIAACGEPDKPIVKKSIDELNSAWDSLNKAWKDRVDRLEEAMQAAVQYQDGLQGIFDWVDIAGNKLA
TMSPIGTDLETVKQQIEELKQFKSEAYQQQIEMERLNHQAELLLKKVTEEADKHTVQDPLMELKLIWDSLDERIVSRQHK
LEGALLALGQFQHALDELLAWLTHTKGLLSEQKPVGGDPKAIEIELAKHHVLQNDVLAHQSTVEAVNKAGNDLIESSEGE
EASNLQYKLRILNQRWQDILEKTDQRKQQLDSALRQAKGFHGEIEDLQQWLTDTERHLLASKPLGGLPETAKEQLNAHME
VCTAFAIKEETYKSLMLRGQQMLARCPRSAETNIDQDITNLKEKWESVKSKLNEKKTKLEEALHLAMNFHNSLQDFINWL
TQAEQTLNVASRPSLILDTILFQIDEHKVFANEVNSHREQIIELDKTGTHLKYFSQKQDVVLIKNLLISVQSRWEKVVQR
LVERGRSLDEARKRAKQFHEAWSKLMEWLEESEKSLDSELEIANDPDKIKAQLVQHKEFQKSLGGKHSVYDTTNRTGRSL
KEKTSLADDNLKLDNMLSELRDKWDTICGKSVERQNKLEEALLFSGQFTDALQALIDWLYRVEPQLAEDQPVHGDIDLVM
NLIDNHKVFQKELGKRTSSVQALKRSARELIEGSRDDSSWVRVQMQELSTRWETVCALSISKQTRLESALQQAEEFHSVV
HTLLEWLAEAEQTLRFHGALPDDEDALRTLIEQHKEFMKRLEEKRAELSKATGMGDALLAVCHPDSITTIKHWITIIQAR
FEEVLAWAKQHQQRLAGALAGLIAKQELLETLLAWLQWAETTLTEKDKEVIPQEIEEVKTLIAEHQTFMEEMTRKQPDVD
KVTKTYKRRATDPPSLQSHIPVLDKGRAGRKRFPASGFYPSGSQTQIETKNPRVNLLVSKWQQVWLLALERRRKLNDALD
RLEELREFANFDFDIWRKKYMRWMNHKKSRVMDFFRRIDKDQDGKITRQEFIDGILSSKFPTSRLEMSAVADIFDRDGDG
YIDYYEFVAALHPNKDAYKPITDADKIEDEVTRQVAKCKCAKRFQVEQIGDNKYRFFLGNQFGDSQQLRLVRILRSTVMV
RVGGGWMALDEFLVKNDPCRVHHHGSKMLRSESNSSITATQPTLAKGRTNMELREKFILADGASQGMAAFRPRGRRSRPS
SRGASPNRSTSASSHACQAASPPVPAAASTPKILHPLTRNYGKPWLANSKMSTPCKAAECPDFPVSSAEGTPIQGSKLRL
PGYLSGKGFHSGEDSALITTAAARVRTQFAESRKTPSRPGSRAGSKAGSRASSRRGSDASDFDISEIQSVCSDVETVPQT
HRPVPRAGSRPSTAKPSKIPTPQRRSPASKLDKSSKR

>sp|O70174|ACHA4_MOUSE Neuronal acetylcholine receptor subunit alpha-4 OS=Mus musculus GN=Chrna4 PE=1 SV=2 
MEIGGSGAPPPLLLLPLLLLLGTGLLPASSHIETRAHAEERLLKRLFSGYNKWSRPVANISDVVLVRFGLSIAQLIDVDE
KNQMMTTNVWVKQEWHDYKLRWDPGDYENVTSIRIPSELIWRPDIVLYNNADGDFAVTHLTKAHLFYDGRVQWTPPAIYK
SSCSIDVTFFPFDQQNCTMKFGSWTYDKAKIDLVSMHSRVDQLDFWESGEWVIVDAVGTYNTRKYECCAEIYPDITYAFI
IRRLPLFYTINLIIPCLLISCLTVLVFYLPSECGEKVTLCISVLLSLTVFLLLITEIIPSTSLVIPLIGEYLLFTMIFVT
LSIVITVFVLNVHHRSPRTHTMPAWVRRVFLDIVPRLLFMKRPSVVKDNCRRLIESMHKMANAPRFWPEPESEPGILGDI
CNQGLSPAPTFCNRMDTAVETQPTCRSPSHKVPDLKTSEVEKASPCPSPGSCHPPNSSGAPVLIKARSLSVQHVPSSQEA
AEGSIRCRSRSIQYCVSQDGAASLTESKPTGSPASLKTRPSQLPVSDQTSPCKCTCKEPSPVSPITVLKAGGTKAPPQHL
PLSPALTRAVEGVQYIADHLKAEDTDFSVKEDWKYVAMVIDRIFLWMFIIVCLLGTVGLFLPPWLAGMI

>sp|Q9DCT8|CRIP2_MOUSE Cysteine-rich protein 2 OS=Mus musculus GN=Crip2 PE=1 SV=1 
MASKCPKCDKTVYFAEKVSSLGKDWHKFCLKCERCNKTLTPGGHAEHDGKPFCHKPCYATLFGPKGVNIGGAGSYIYEKP
QTEAPQVTGPIEVPVVRTEERKTSGPPKGPSKASSVTTFTGEPNMCPRCNKRVYFAEKVTSLGKDWHRPCLRCERCSKTL
TPGGHAEHDGQPYCHKPCYGILFGPKGVNTGAVGSYIYDKDPEGTVQP

>sp|Q6NSU3|GL8D1_MOUSE Glycosyltransferase 8 domain-containing protein 1 OS=Mus musculus GN=Glt8d1 PE=1 SV=1 
MSFRKVNIIIWVLAVVLFLLVLHHNFLSLSSLLKNDISDSGIVGLQPIDFVASAHQHPVSERQEEIPVVIAASEDRLGGT
IAAINSVHQNTRSNVMFYIVTFNSTADHLRSWLNSGSLKSIRYKIVNFDTKLLEGKVKQDPDQGESMKPLTFARFYLPIL
VPSAKKAIYMDDDVIVQGDILALYNTPLKPGHAAAFSEDCDSASTKVIIRGAGNQYNYIGYLDYKKERIRKLSMKASTCS
FNPGVFVANLTEWKRQNVTNQLEKWMKLNVEEGLYSRTLAGSITTPPLLIVFYQQHSTIDPMWNVRHLGSSAGKRYSPQF
VKAAKLLHWNGHFKPWGRTASYADVWEKWYIPDPTGKFSLIRRHMDTSNIK

>sp|P11087|CO1A1_MOUSE Collagen alpha-1(I) chain OS=Mus musculus GN=Col1a1 PE=1 SV=4 
MFSFVDLRLLLLLGATALLTHGQEDIPEVSCIHNGLRVPNGETWKPEVCLICICHNGTAVCDDVQCNEELDCPNPQRREG
ECCAFCPEEYVSPNSEDVGVEGPKGDPGPQGPRGPVGPPGRDGIPGQPGLPGPPGPPGPPGPPGLGGNFASQMSYGYDEK
SAGVSVPGPMGPSGPRGLPGPPGAPGPQGFQGPPGEPGEPGGSGPMGPRGPPGPPGKNGDDGEAGKPGRPGERGPPGPQG
ARGLPGTAGLPGMKGHRGFSGLDGAKGDAGPAGPKGEPGSPGENGAPGQMGPRGLPGERGRPGPPGTAGARGNDGAVGAA
GPPGPTGPTGPPGFPGAVGAKGEAGPQGARGSEGPQGVRGEPGPPGPAGAAGPAGNPGADGQPGAKGANGAPGIAGAPGF
PGARGPSGPQGPSGPPGPKGNSGEPGAPGNKGDTGAKGEPGATGVQGPPGPAGEEGKRGARGEPGPSGLPGPPGERGGPG
SRGFPGADGVAGPKGPSGERGAPGPAGPKGSPGEAGRPGEAGLPGAKGLTGSPGSPGPDGKTGPPGPAGQDGRPGPAGPP
GARGQAGVMGFPGPKGTAGEPGKAGERGLPGPPGAVGPAGKDGEAGAQGAPGPAGPAGERGEQGPAGSPGFQGLPGPAGP
PGEAGKPGEQGVPGDLGAPGPSGARGERGFPGERGVQGPPGPAGPRGNNGAPGNDGAKGDTGAPGAPGSQGAPGLQGMPG
ERGAAGLPGPKGDRGDAGPKGADGSPGKDGARGLTGPIGPPGPAGAPGDKGEAGPSGPPGPTGARGAPGDRGEAGPPGPA
GFAGPPGADGQPGAKGEPGDTGVKGDAGPPGPAGPAGPPGPIGNVGAPGPKGPRGAAGPPGATGFPGAAGRVGPPGPSGN
AGPPGPPGPVGKEGGKGPRGETGPAGRPGEVGPPGPPGPAGEKGSPGADGPAGSPGTPGPQGIAGQRGVVGLPGQRGERG
FPGLPGPSGEPGKQGPSGSSGERGPPGPMGPPGLAGPPGESGREGSPGAEGSPGRDGAPGAKGDRGETGPAGPPGAPGAP
GAPGPVGPAGKNGDRGETGPAGPAGPIGPAGARGPAGPQGPRGDKGETGEQGDRGIKGHRGFSGLQGPPGSPGSPGEQGP
SGASGPAGPRGPPGSAGSPGKDGLNGLPGPIGPPGPRGRTGDSGPAGPPGPPGPPGPPGPPSGGYDFSFLPQPPQEKSQD
GGRYYRADDANVVRDRDLEVDTTLKSLSQQIENIRSPEGSRKNPARTCRDLKMCHSDWKSGEYWIDPNQGCNLDAIKVYC
NMETGQTCVFPTQPSVPQKNWYISPNPKEKKHVWFGESMTDGFPFEYGSEGSDPADVAIQLTFLRLMSTEASQNITYHCK
NSVAYMDQQTGNLKKALLLQGSNEIELRGEGNSRFTYSTLVDGCTSHTGTWGKTVIEYKTTKTSRLPIIDVAPLDIGAPD
QEFGLDIGPACFV

>tr|Q29ZQ5|Q29ZQ5_MOUSE Myelin-oligodendrocyte glycoprotein OS=Mus musculus GN=Mog PE=1 SV=1 
MACLWSFSWPSCFLSLLLLLLLQLSCSYAGQFRVIGPGYPIRALVGDEAELPCRISPGKNATGMEVGWYRSPFSRVVHLY
RNGKDQDAEQAPEYRGRTELLKETISEGKVTLRIQNVRFSDEGGYTCFFRDHSYQEEAAMELKVEDPFYWVNPGVLTLIA
LVPTILLQVSVGLVFLFLQHRLRGKLRAEVENLHRTFGQFLEELRNPF

>sp|Q9CZT8|RAB3B_MOUSE Ras-related protein Rab-3B OS=Mus musculus GN=Rab3b PE=1 SV=1 
MASVTDGKTGIKDASDQNFDYMFKLLIIGNSSVGKTSFLFRYADDTFTPAFVSTVGIDFKVKTVYRHEKRVKLQIWDTAG
QERYRTITTAYYRGAMGFILMYDITNEESFNAVQDWATQIKTYSWDNAQVILVGNKCDMEEERVVPTEKGRLLAEQLGFD
FFEASAKENISVRQAFERLVDAICDKMSDSMDTDPSVLGASKTTRLSDTPPLLQQNCSC

>sp|P35276|RAB3D_MOUSE Ras-related protein Rab-3D OS=Mus musculus GN=Rab3d PE=1 SV=1 
MASASEPPASPRDAADQNFDYMFKLLLIGNSSVGKTSFLFRYADDSFTPAFVSTVGIDFKVKTVYRHDKRIKLQIWDTAG
QERYRTITTAYYRGAMGFLLMYDIANQESFTAVQDWATQIKTYSWDNAQVILVGNKCDLEDERVVPAEDGRRLADDLGFE
FFEASAKENINVKQVFERLVDIICDKMNESLEPSSSPGSNGKGPALGDTPPPQPSSCSC

>sp|P01872|IGHM_MOUSE Ig mu chain C region OS=Mus musculus GN=Ighm PE=1 SV=2 
SQSFPNVFPLVSCESPLSDKNLVAMGCLARDFLPSTISFTWNYQNNTEVIQGIRTFPTLRTGGKYLATSQVLLSPKSILE
GSDEYLVCKIHYGGKNRDLHVPIPAVAEMNPNVNVFVPPRDGFSGPAPRKSKLICEATNFTPKPITVSWLKDGKLVESGF
TTDPVTIENKGSTPQTYKVISTLTISEIDWLNLNVYTCRVDHRGLTFLKNVSSTCAASPSTDILTFTIPPSFADIFLSKS
ANLTCLVSNLATYETLNISWASQSGEPLETKIKIMESHPNGTFSAKGVASVCVEDWNNRKEFVCTVTHRDLPSPQKKFIS
KPNEVHKHPPAVYLLPPAREQLNLRESATVTCLVKGFSPADISVQWLQRGQLLPQEKYVTSAPMPEPGAPGFYFTHSILT
VTEEEWNSGETYTCVVGHEALPHLVTERTVDKSTGKPTLYNVSLIMSDTGGTCY

>sp|Q9D3L0|F174A_MOUSE Membrane protein FAM174A OS=Mus musculus GN=Fam174a PE=2 SV=2 
MPTPRGCSGPCHFLAPAFVLLLLPALSGSGAVPSMVVREVQESKSPKPGPHTLSPLPPGPTAAQPRGQAQSDAAGLPGAE
SRNDSIPGAGSEADGLEGKAGEGSQGGSLAVSPSPGDKPMTQRALTVLVVVSAAVLVYFVVRTVRMRRRNRKTRRYGVLD
TNIENMELTPLEQDDEDDDNTLFDANHPRR

>sp|Q9QY81|PO210_MOUSE Nuclear pore membrane glycoprotein 210 OS=Mus musculus GN=Nup210 PE=1 SV=2 
MARASLVQPALWALLLLQVVGPAAAAKLNIPKVLLPFTRATRVNFTLEASEGCYRWSSTRPEVASIEPLGSSEQQCSQKA
VVQARLTQPARLTSIIFAEDITTGQVLRCDAIVDLIHGIQIVSTTRELYLEDSPLELKIQALDSEGNTFSTLAGLVFDWT
IVKDTEANGFSDSHNALRILTFLESTYIPPSYISEMEKAAKQGDTILVSGMKTGSSKLKARIQEAVYKNVRPAEVRLLIL
ENILLNPAYDVYLLVGTSIHYKVQKIRQGKITELSMPSDQYELQLQNSIPDPQGDPARPVAILTQDTSRVTAMQMGQSNL
VLGHRSIRMQGASRLPNSTIYVVEAGYLGFTVYPGDRWVLETGHLYAITIEVFDRSSNKVYPSDNIRIEAVLPAEFFEVL
SSSQNGSYHHIRAIQSGQTAISATLTSVVDQDGGVHVLQVPVWNQQEVDIHIPITLYPSILTFPWQPKTGAYQYTIKAHG
GSGNFSWSSSSSMVATVTVKGVMTTSGDTGLSVIRAHDVQNPLHFGEMKVYVIEPSSMEFAPCQVEARVGHTLELPLTIS
GFMPGGGSEVVTLSDCSHFDLVVEVENQGVFQPLPGRLPPGPEHCSGVKVKADAQGSTTLLVSYTHGHVHLDAKITLAAY
LPLKAVDPSSVAVVTLGSSKEMLFEGGPRPWVLEPSKFFRNVTSEDTGSISLSLLGPPASRNYQQHRVLMTCQALGEQVI
ALSVGNRPSLSNPFPAVEPTVVKSICAPPSRLTLMPVYALPQLDLSCPLLQQNKQVVPVSSHRNPLLDLGAYDQQGRRFD
NFSSLSIQWESSRPLLASIELDQPMQLVSQDDGNGQKKLHGLQTVSVHEASGTTAISATATGYQQSHLSEARVKQPHDPL
VPVSASIELILVEDVRVSPEEMTIYNHPGVQVELYITEGSGYFFLNTSTQDIIKVAYQDTRGVALVHPLLPGSSTVMVHD
LCLAFPAPAKAIIHVSDIQELYVRVVDKVEIGKAVKAYVRVLDFYKKPFLAKYFTFMDLKLQAASQIITLVTLDEALDNY
TATFLVHGVAIGQTSLSASVTDKSGQRVSSTPQQIEVFPPFRLIPRKVTLIIGAMMQITSEGGPQPQSNILFSINNESVA
AVSSSGLVRGLMVGNGSVLGVVQAVDAETGKVIIVSQDLVEVEVLQLQAVRIRAPITRMRTGTQMPVFVTGITSNQSPFS
FGNAVPGLTFHWSVTKRDVLDLRGRHHEVSIRLPPQYNFAMNVYGRVKGRTGLRVVVKALDPTAGQLHGLGKELSDEIQI
QVFEKLRLLNPEIEAEQILMSPNSFIKLQTNRDGAAILSYRVLDGPEKAPIVHTDEKGFLVSGSGIGVSTLEVIAQEPFG
TNQTILVAVKVSPVSYLRISMSPVLHTQHKEALTALPLGMTVTFIVHFHDSSGDIFHAHNSVLNFATNRDDFVQIGKGAT
NNTCIIRTVSVGLTLLHVWDVEHLGLSDFVPLPVLQAITPELSGAVVVGDILCLASVLTSLGGVSGTWSSSASHVLYVDP
KTGVAIARDAGSVTVYYEIAGQLKTFKEIVVGTPQKIVARRLHSAQTSIQEATASKVTVSVGDRSSNLLGECSPAQREAI
EALHPESLISCQLQFKQDVFDFPACDVFTVEPGFDAALGQYLCSVTMRRLTDKQLKHLNMKKTSLAVTASIPSSYTSVEK
VGAEVPFSPGLYANQAEILLSNHYTSSEVKVFGAVESLENLEVKSGSPAVLAFVKEKSFGLPSFITYTVGVLDPTAGSQG
PLSTALTFSSPATNQAITIPVTVAFVLDRRGPGPYGASLLSHFLDSYQVMFFTFFALLAGTAVTIIAYHTVCAPRELASP
LALTPRASPQHSPHYLASSPAAFNTLPSGRKASPPSGLWSPAYASH

>sp|Q3UHN9|NDST1_MOUSE Bifunctional heparan sulfate N-deacetylase/N-sulfotransferase 1 OS=Mus musculus GN=Ndst1 PE=1 SV=2 
MPALACLRRLCRHLSPQAVLFLLFVFCLFSVFVSAYYLYGWNRGLEPSADASESDCGDPPPVAPSRLLPIKPVQAVAPSR
TDPLVLVFVESLYSQLGQEVVAILESSRFKYRTEIAPGKGDMPTLTDKGRGRFALIIYENILKYVNLDAWNRELLDKYCV
AYGVGIIGFFKANENSLLSAQLKGFPLFLHSNLGLKDCSINPKSPLLYVTRPSEVEKGVLPGEDWTVFQSNHSTYEPVLL
AKTRSSESIPHLGADAGLHAALHATVVQDLGLHDGIQRVLFGNNLNFWLHKLVFVDAVAFLTGKRLSLPLDRYILVDIDD
IFVGKEGTRMKVEDVKALFDTQNELRTHIPNFTFNLGYSGKFFHTGTDAEDAGDDLLLSYVKEFWWFPHMWSHMQPHLFH
NQSVLAEQMALNKKFAVEHGIPTDMGYAVAPHHSGVYPVHVQLYEAWKQVWGIRVTSTEEYPHLKPARYRRGFIHNGIMV
LPRQTCGLFTHTIFYNEYPGGSSELDKIINGGELFLTVLLNPISIFMTHLSNYGNDRLGLYTFKHLVRFLHSWTNLRLQT
LPPVQLAQKYFQIFSEEKDPLWQDPCEDKRHKDIWSKEKTCDRFPKLLIIGPQKTGTTALYLFLGMHPDLSSNYPSSETF
EEIQFFNGHNYHKGIDWYMEFFPIPSNTTSDFYFEKSANYFDSEVAPRRAAALLPKAKILSILINPADRAYSWYQHQRAH
DDPVALKYTFHEVITAGPDASSKLRALQNRCLVPGWYATHIERWLSAFHANQILVLDGKLLRTEPAKVMDTVQKFLGVTS
TVDYHKTLAFDPKKGFWCQLLEGGKTKCLGKSKGRKYPEMDLDSRAFLKDYFRDHNIELSKLLYKMGQTLPTWLREDLQN
TR

>sp|Q3MI99|CCBE1_MOUSE Collagen and calcium-binding EGF domain-containing protein 1 OS=Mus musculus GN=Ccbe1 PE=2 SV=2 
MVPPPLPSRGGAAKRQLGKSLGPLLLLLALGHTWTYREEPEDRDREVCSENKITTTKYPCLKSSGELTTCFRKKCCKGYK
FVLGQCIPEDYDICAQAPCEQQCTDNFGRVLCTCYPGYRYDRERHQKRERPYCLDIDECATSNTTLCAHICINTMGSYHC
ECREGYILEDDGRTCTRGDKYPNDTGHEEKSENEVKAGTCCATCKEFSQMKQTVLQLKQKMALLPNNAAELGKYVNGDKV
LASNAYLPGPPGLPGGQGPPGSPGPKGSPGFPGMPGPPGQPGPRGSMGPMGPSPDLSHIKQGRRGPVGPPGAPGRHGSKG
ERGAPGPPGSPGPPGSFDFLLLVLADIRNDIAELQEKVFGHRTHSSAEDFPLPQEFSSYPETLDFGSGDDYSRRTEARDP
EAPRNFYP

>sp|Q3URE9|LIGO2_MOUSE Leucine-rich repeat and immunoglobulin-like domain-containing nogo receptor-interacting protein 2 OS=Mus musculus GN=Lingo2 PE=2 SV=1 
MLHTAIPCWQPFLGLAVVLLLMGSTIGCPARCECSAQNKSVSCHRRRLLAIPEGIPIETKILDLSKNRLKSINPEEFISY
PLLEEIDLSDNIIANVEPGAFNNLFNLRSLRLKGNRLKLVPLGVFTGLSNLTKLDISENKIVILLDYMFQDLHNLKSLEV
GDNDLVYISHRAFSGLLSLEQLTLEKCNLTAVPTEALSHLRSLIALHLKHLNINNMPVYAFKRLFHLKNLEIDYWPLLDL
MPANSLYGLNLTSLSITNTNLSTVPFLAFKHLVYLTHLNLSYNPISTIEAGMFSDLIRLQELHIVGAQLRTIEPHSFQGL
RFLRVLNVSQNLLETLEENVFSSPRALEVLSINNNPLACDCRLLWLLQRQPNLQFGGQQPMCAGPDTIRERSFKDFHSTA
LSFYFTCKKPKIREKKLQHLLVDEGQTVQLECNADGDPQPVISWVTPRRRFITTKSNGRATVLGDGTLEIRFAQDQDSGM
YVCIASNAAGNDTFTASLTVKGFTSDRFLYANRTPMYMTDSNDTVSNGTNANTFSLDLKTILVSTAMGCFTFLGVVLFCF
LLLFVWSRGKGKHKNSIDLEYVPRKNNGAVVEGEVAGPRRFNMKMI

>sp|Q6X893|CTL1_MOUSE Choline transporter-like protein 1 OS=Mus musculus GN=Slc44a1 PE=1 SV=3 
MGCCSSASAAQSSKREWKPLEDRSCTDIPWLLLFVLFCIGMGFICGFSVATGAAARLVSGYDSYGNICGQRNAKLEAIPN
SGLDHTHRKYVFFLDPCNLDLINRKIKSIALCVAACPRQELKTLSDVQKFAEINGSALCSYNIKPSEYTLTSKSSGFCPK
LPVPASAPIPFFHRCAPVNISCYAKFAEALITFVSDNSVLHRLISGVMTSKEIILGLCLLSLVLSMILMVIIRYISRVLV
WILTVLVILGSLGGTGVLWWLYAKQRRSPKEAVIPEQLQIAEDNLRALLIYAISATVFTVILFLIMLVMRKRVALTIALF
HVAGKVFIHLPLLVFQPFWTFFALVLFWAYWIMTLLFLGTTGSAVQNEQGFVEYKISGPLQYMWWYHVVGLIWISEFILA
CQQMTVAGAVVTYYFTRDKRNLPFTPILASVNRLIRYHLGTVAKGSFIITLVKIPRMVLMYIHSQLKGKENACARCMLKS
CICCLWCLEKCLSYLNQNAYTATAINSTNFCTSAKDAFVILVENALRVAAINTVGDFMLFLGKVLIVCSTGLAGIMLLNY
QQDYTVWVLPLIIVCLFAFLVAHCFLSIYEMVVDVLFLCFAIDTKYNDGSPGREFYMDKVLMEFVENSRKAMKEAGKGGA
ADARELKPMLRKR

>sp|Q9CZT5|VASN_MOUSE Vasorin OS=Mus musculus GN=Vasn PE=2 SV=2 
MHSRSCLPPLLLLLLVLLGSGVQGCPSGCQCNQPQTVFCTARQGTTVPRDVPPDTVGLYIFENGITTLDVGCFAGLPGLQ
LLDLSQNQITSLPGGIFQPLVNLSNLDLTANKLHEISNETFRGLRRLERLYLGKNRIRHIQPGAFDALDRLLELKLPDNE
LRVLPPLHLPRLLLLDLSHNSIPALEAGILDTANVEALRLAGLGLRQLDEGLFGRLLNLHDLDVSDNQLEHMPSVIQGLR
GLTRLRLAGNTRIAQIRPEDLAGLTALQELDVSNLSLQALPSDLSSLFPRLRLLAAARNPFNCLCPLSWFGPWVRENHVV
LASPEETRCHFPPKNAGRLLLDLDYADFGCPVTTTTATVPTIRSTIREPTLSTSSQAPTWPSLTEPTTQASTVLSTAPPT
MRPAPQPQDCPASICLNGGSCRLGARHHWECLCPEGFIGLYCESPVEQGMKPSSIPDTPRPPPLLPLSIEPVSPTSLRVK
LQRYLQGNTVQLRSLRLTYRNLSGPDKRLVTLRLPASLAEYTVTQLRPNATYSICVTPLGAGRTPEGEEACGEANTSQAV
RSNHAPVTQAREGNLPLLIAPALAAVLLAVLAAAGAAYCVRRARATSTAQDKGQVGPGTGPLELEGVKAPLEPGSKATEG
GGEALSGGPECEVPLMGYPGPSLQGVLPAKHYI

>sp|Q07797|LG3BP_MOUSE Galectin-3-binding protein OS=Mus musculus GN=Lgals3bp PE=1 SV=1 
MALLWLLSVFLLVPGTQGTEDGDMRLVNGASANEGRVEIFYRGRWGTVCDNLWNLLDAHVVCRALGYENATQALGRAAFG
PGKGPIMLDEVECTGTESSLASCRSLGWMVSRCGHEKDAGVVCSNDTTGLHILDLSGELSDALGQIFDSQQGCDLFIQVT
GQGYEDLSLCAHTLILRTNPEAQALWQVVGSSVIMRVDAECMPVVRDFLRYFYSRRIEVSMSSVKCLHKLASAYGATELQ
DYCGRLFATLLPQDPTFHTPLDLYAYARATGDSMLEDLCVQFLAWNFEPLTQSESWSAVPTTLIQALLPKSELAVSSELD
LLKAVDQWSTETIASHEDIERLVEQVRFPMMLPQELFELQFNLSLYQDHQALFQRKTMQALEFHTVPVEVLAKYKGLNLT
EDTYKPRLYTSSTWSSLVMASTWRAQRYEYNRYNQLYTYGYGSVARYNSYQSFQTPQHPSFLFKDKQISWSATYLPTMQS
CWNYGFSCTSNELPVLGLTTSSYSNPTIGYENRVLILCGGYSVVDVTSFEGSKAPIPTALDTNSSKTPSLFPCASGAFSS
FRVVIRPFYLTNSTDMV

>sp|Q6PHS6|SNX13_MOUSE Sorting nexin-13 OS=Mus musculus GN=Snx13 PE=2 SV=1 
MLTEASLSIWGWGSLGIVLFLITFGPFVIFYLAFYILCFVGGGLVVTLLYGKTNSEKYLEQCEHSFLPPTSSGVPKCLEE
MKREARTIKIDRRLTGANIIDEPLQQVIQFSLRDYVQYWYYTLSDDESFLLEIRQTLQNALIQFATRSKEIDWQPYFTTR
IVDDFGTHLRVFRKAQQRVTEKDDQVKGTAEDLVETFFEVEVEMEKDVCRDLVCTSPKDEEGFLRDLCEVLLYLLLPPGD
FQSKIMRYFVREILARGILLPLINQLSDPDYINQYVIWMIRDSNCNYEAFMNIIKLSDNIGELEAVRDKAAEELQYLRSL
DTAGDDINTIKNQINSLLFVKKVCDSRIQRLQSGKEINTVKLAANFGKLCTVPLDSILVDNVALQFFMDYMQQTGGQAHL
FFWMTVEGYRVTAQQQLEVLSGRQRDGKQQTNQTKGLLRAAAVGIYEQYLSEKASPRVTVDDYLVAKLADTLNHEDPTPE
IFDDIQRKVYELMLRDERFYPSFRQNALYVRMLAELDMLKDPSFRGSDDGDGESFNGSPTGSINLSLDDLSSVTSDDSVQ
LHAYISDTGVCNDHGKTYALYAITVHRRNLNTEEMWKTYRRYSDFHDFHMRITEQFENLSSILKLPGKKTFNNMDRDFLE
KRKKDLNAYLQLLLTPEMMKASPALAHCVYDFLENKAYSKGKGDFARKMDTFVNPLRNSMRNVSNAVKSLPDSLAEGVTK
MSDNVGRMSERLGQDIKQSFFKVPPLITKTDSDPEHCRVSAQLDDNVDDNIPLRVMLLLMDEVFDLKERNQWLRRNIKNL
LQQLIRATYGDTINRKIVDHVDWMTSPEQVADSVKRFRDAFWPNGILAETVPCRDKAIRMRTRIAGKTKLFAIMPDELKH
IIGAETTRKGILRVFEMFQHNQLNRRMVYVFLEGFLETLFPQYKFRELFNKLHSRSKQMQKYKQKLQSTQAPSLQKR

>tr|F8VPK0|F8VPK0_MOUSE Protein Ttc37 OS=Mus musculus GN=Ttc37 PE=1 SV=1 
MSSKEVKTALKSARDAIRNKEYKEALKHCKTVLKQEKNNYNAWVFIGVAAAELEQPDQAQGAYKKAAELEPEQLLAWQGL
ASLYEKCNQVNAKDDLPGVYQKLLDLYESADRQKWCDVCKKLVALYHQEKKHLEVARTWHRLIKTRQEDGADRQELYELW
RKLSQLLAENIEDQNNETQQMLLTAFENALDLADNIPSEDHQVLYRNFIQCLSKFPHETTKLKKACEEMIAIYPTVQYPL
EVICLYLIDSGSLTSEGHQYCCKLVEMNSKSGPGLIGLGIIALQDKKYEDAVRHLTEGLKESPVCIAGWCHLAEAQVKMH
RPKEAILSCNQALKTIDNFGASGGNLHQKNLCLRLKAEALLKLSDGASSEEAVRTLDQVSDVDNTPGLLVLQGLACLNTG
AVDKATKIMEDLVTSYPDLAEAHALEGRVHFTKKDYVQAEVSFQRALEKDAEVAEYHYQLGLTYWFMGEETRKDKTKALT
HFLKAARLDAHMGKVFCYLGHYYRDVAGDRNRARGCYRKAFELDDNDAESGAAAVDLSLELEDTETALAILTAVTQKASA
GAAKWAWLRRGLYHLKAGQHSQAVADLQAALRADPKDCNCWESLGEAYLSRGGYTTALKSFMKASELNPDSTYSVFKVAA
IQQILGRYSEAIAQYQLIIKMKEDYVPALKGLGECHLLLGKVALVDFLDGKAVDYVEQALGYFTRALQHRADVSCLWKLV
GDACTCLHPVSPSKVHVHVLGALLGQKEGQEVLKKEELLSLGGRCYGRALKLMSTSNTWCDLGINYYRQVQHLAETGSSM
SDLTELLEKSLHCLKKAVRLDSNNHLHWNALGVVACYRGVGNYALAQHCFIKSIQAEQINAAAWTNLGVLYLATENIEQA
HEAFKMAQSLDPSYLLCWIGQALIAERVGSYDTMDLFRHTTELSMHTEGAIGYAYWVCTTLQDKSNRETELYQYNILEMN
AIPAAQGVLCKYVERIQNSASAFTMLGYLNEHLQLKKEAAEAYQRATTLLHSAEDQNTYNVAVRNWGRLLCSIGDYDRAI
QAFKSTPLVELEDIIGFALALFMKGLYKESGSAYERALAVCKSEQDKAHILTAMAIVEYKQGKMDAAKSFLFKCSILKEP
TAESLQALCALGLAMRDATLSKAALNELLKHIKRRNDYHSCLLMSAIYALQGHSVAVQRQVAKAVHSNPADPALWSLLSR
IVAQYTQRSAKGGAVAGNVAHILDLNHGKKALLYTAVNQLAMGSSTAEDKSNTALKTIQKAAFLSPDDPAVWAGLMAACH
ADDKLALLNNTQPKRVDLYLALRSAVAASLKDKEILQNYNQSLEKWSFSQVVTGLIDTGKTSEAESLCTQSLKSNPDQPA
VILLLRQVQCMSLLESQKPLPDAVLEELQKTVMSNSTSVPAWQWLAQVYQSQGMMGAAEMCYRKSLQVASQQGNWSGKLS
SLLKLALLALEVCMANVSGDHWSSLVQEATSEALKVCFSPLAVFLQALLQFNRKMGARETRRLLERIVYQTGYPSSIVSA
ARWYLLRHLYAKDDPELIDVLVRNAETHGDKRILELNRKLSAQ

>sp|Q05920|PYC_MOUSE Pyruvate carboxylase, mitochondrial OS=Mus musculus GN=Pc PE=1 SV=1 
MLKFQTVRGGLRLLGVRRSSSAPVASPNVRRLEYKPIKKVMVANRGEIAIRVFRACTELGIRTVAVYSEQDTGQMHRQKA
DEAYLIGRGLAPVQAYLHIPDIIKVAKENGVDAVHPGYGFLSERADFAQACQDAGVRFIGPSPEVVRKMGDKVEARAIAI
AAGVPVVPGTDSPISSLHEAHEFSNTFGFPIIFKAAYGGGGRGMRVVHSYEELEENYTRAYSEALAAFGNGALFVEKFIE
KPRHIEVQILGDQYGNILHLYERDCSIQRRHQKVVEIAPATHLDPQLRSRLTSDSVKLAKQVGYENAGTVEFLVDKHGKH
YFIEVNSRLQVEHTVTEEITDVDLVHAQIHVSEGRSLPDLGLRQENIRINGCAIQCRVTTEDPARSFQPDTGRIEVFRSG
EGMGIRLDNASAFQGAVISPHYDSLLVKVIAHGKDHPTAATKMSRALAEFRVRGVKTNIPFLQNVLNNQQFLAGTVDTQF
IDENPELFQLRPAQNRAQKLLHYLGHVMVNGPTTPIPVNVSPSPVDPAVPVVPIGPPPAGFRDILLREGPEGFARAVRNH
QGLLLMDTTFRDAHQSLLATRVRTHDLKKIAPYVAHNFNKLFSMENWGGATFDVAMRFLYECPWRRLQELRELIPNIPFQ
MLLRGANAVGYTNYPDNVVFKFCEVAKENGMDVFRVFDSLNYLPNMLLGMEAAGSAGGVVEAAISYTGDVADPSRTKYSL
EYYMGLAEELVRAGTHILCIKDMAGLLKPAACTMLVSSLRDRFPDLPLHIHTHDTSGAGVAAMLACAQAGADVVDVAVDS
MSGMTSQPSMGALVACTKGTPLDTEVPLERVFDYSEYWEGARGLYAAFDCTATMKSGNSDVYENEIPGGQYTNLHFQAHS
MGLGSKFKEVKKAYVEANQMLGDLIKVTPSSKIVGDLAQFMVQNGLSRAEAEAQAEELSFPRSVVEFLQGYIGIPHGGFP
EPFRSKVLKDLPRIEGRPGASLPPLNLKELEKDLIDRHGEEVTPEDVLSAAMYPDVFAQFKDFTATFGPLDSLNTRLFLQ
GPKIAEEFEVELERGKTLHIKALAVSDLNRAGQRQVFFELNGQLRSILVKDTQAMKEMHFHPKALKDVKGQIGAPMPGKV
IDIKVAAGDKVAKGQPLCVLSAMKMETVVTSPMEGTIRKVHVTKDMTLEGDDLILEIE

>sp|Q6NXM2|RCBT1_MOUSE RCC1 and BTB domain-containing protein 1 OS=Mus musculus GN=Rcbtb1 PE=2 SV=1 
MVDVGKWPIFTLLSPQEAGSIRKACVFGTSANEAIYVTDNDEVFVFGLNYSNCLGTGDNQSTLVPKKLEALCGKKIKSLS
YGSGPHVLLTTEDGVVYAWGHNGYSQLGNGTTNQGIAPVQVCTNLLIKQVIEVACGSHHSMALAADGELFAWGYNNCGQV
GSGSTANQPTPRKVTNCLHTKRVVNIACGQTSSMAVLDSGEVYGWGYNGNGQLGLGNNGNQLTPVRVAALHGMCVNQIVC
GYAHTLALTDEGLLYAWGANTYGQLGTGSKNNLLSPTQIMVEKERVIEIAACHSTHTSAAKTQGGHVYMWGQCRGQSVIL
PHLTHFCCTDDVFACFGTPAVSWRLLSVEHEDFLTVAESLKKEFDSPEIADLKFRIDGKYIHVHKAVLKIRCEHFRSMFQ
SYWNEDMKEVIEIDQFSYPVYRAFLQYLYTDTVDLPPEDAIGLLDLATSYCENRLKRLCQHIIKRGITVENAFSLFSAAV
RYDAEDLEEFCFKFCINHLTEVTQTAAFWQMDGPLLKEFIAKASKCGAFKN

>sp|P31809-2|CEAM1_MOUSE Isoform Short of Carcinoembryonic antigen-related cell adhesion molecule 1 OS=Mus musculus GN=Ceacam1 
MELASAHLHKGQVPWGGLLLTASLLASWSPATTAEVTIEAVPPQVAEDNNVLLLVHNLPLALGAFAWYKGNTTAIDKEIA
RFVPNSNMNFTGQAYSGREIIYSNGSLLFQMITMKDMGVYTLDMTDENYRRTQATVRFHVHPILLKPNITSNNSNPVEGD
DSVSLTCDSYTDPDNINYLWSRNGESLSEGDRLKLSEGNRTLTLLNVTRNDTGPYVCETRNPVSVNRSDPFSLNIIYGPD
TPIISPSDIYLHPGSNLNLSCHAASNPPAQYFWLINEKPHASSQELFIPNITTNNSGTYTCFVNNSVTGLSRTTVKNITV
LEPVTQPFLQVTNTTVKELDSVTLTCLSNDIGANIQWLFNSQSLQLTERMTLSQNNSILRIDPIKREDAGEYQCEISNPV
SVRRSNSIKLDIIFDPTQGGLSDGAIAGIVIGVVAGVALIAGLAYFLYSRKSGGSGSF

>sp|B9EJA2-5|CTTB2_MOUSE Isoform 5 of Cortactin-binding protein 2 OS=Mus musculus GN=Cttnbp2 
MATDSASCEPDLSRTPGDTEGATAEAAKKEFDVDTLSKSELRMLLSVMEGELEARDLVIEALRARRKEVFIQERYGRFNL
NDPFLALQRDYEAGPGDKEKPVCTNPLSILEAVMAHCRKMQERMSAQLVAAESRQKKLEMEKLQLQALEQEHKKLAAHLE
EERGKNKHVVLMLVKECKQLSGKVVEEAQKLEEVMAQLEEEKKKTSELEEQLSAEKQRSSGMEAQLEKQLSEFDTEREQL
RAKLSREEAHTTDLKEEIDKMKKMMEQMKKGSDGKPGLSLPRKTKDKRLASISVATEGPVTRSVACQTDVVTESTDPVKK
LPLTVPIKPSTGSPLVPTNTKGNVGPSALLIRPGIDRQSSHSDLGPSPPTALPSSANRIEENGPSTGNAPDLSNSTPSTP
SSTAPAAAQTPGTAPQNHSQAPTVHSLHSPCANTHPGLNPRIQAARFRFQGNANDPDQNGNNTQSPPSRDVSPTSRDNLV
AKQLARNTVTQALSRFTSPQAGASSRLGVSPGGDAGTCPPVGRTGLKTPGAARVDRGNPPPIPPKKPGLSQTPSPPHPQL
RASNAGAKVDNKIVASPPSTLPQGTKVVNEENVPKSSSPQLPPKPSIDLTVAPAGCPVSALATSQKIQKVKCTREEPSCW
SPSLTPLLMSGGPAPLAGRPTLLQQAAAQGNVTLLSMLLNEEGLDINYSCEDGHSALYSAAKNGHTDCVRLLLNAEARVD
AADKNGFTPLCVAAAQGHFECIELLTAYNANINHSAAGGQTPLYLACKNGNKECIKLLLEAGTDRSIKTRDGWTPIHAAV
DTGNVDSLKLLMYHRVRAHGNSLSSEEPKSGLFSLNGGESPTGPSKPVVPADLINHADKEGWTAAHIAASKGFKNCLEVL
CRHGGLEPERRDKCNRTVHDVATDDCKHLLENLNALKIPLRISVGEIQPSNDVSDDFECEHTICTLNIRKQTSWEDFSKA
VSQALTNHFQAISSDGWWSLEDGTFNNATDSCIGLGTSSIRSIMLGSMPWSTGQSFSQSPWDFLKKKKVEQVLALLSGPQ
EGCLSSVTYASMIPLQMLQNYLRLVEQYHNVIFHGPEGSLQDYIANQLALCMKYRQMAAGFPCEIVRAEVDSGFSKEQLV
DVFIRNACLIPVKQFPVKKKIIVILENLEKSSLSELLGDFLAPLENRSTESPCTFQKGNGTSECYYFHENCFLVGTIAKA
CLQGSDLLVQQHFRWVQLRWDCEPIQGLLQRFLRRKVVSKFRGQLPAPCDPVCKIVDWALSVWRQLNSCLARLGTPEALL
GPKYFLSCPVVPGHAQATVKWMSKLWNAVIAPRVQEAILSRASMNKQPGTGQTASKKYPSQGQQAVVRAALSILLNKAVL
HGCPLPRAELDQQIADFKGGSFPLSIVSSYSKKKVESGAWRKVNTSPRKKPGHFSSPTWNKPDPKREGMRNKTIPHLNTN
RNSSLSKQQSLENDLSVTLTLDHRLSLGSDDEADLVKELQSMCSSKSESDISKIADSRDDLRKFDSSRTNPGTSAPLNLR
TPVPQKEASPPSSRQTAECSNSKSKTEMGVSSVKSFLPVPRSKVAQCSQNTKRNSSSSNTRQLEINNNSKEENWTLDKHE
QVEKPNK

>sp|Q8VDN2|AT1A1_MOUSE Sodium/potassium-transporting ATPase subunit alpha-1 OS=Mus musculus GN=Atp1a1 PE=1 SV=1 
MGKGVGRDKYEPAAVSEHGDKKGKKAKKERDMDELKKEVSMDDHKLSLDELHRKYGTDLSRGLTPARAAEILARDGPNAL
TPPPTTPEWVKFCRQLFGGFSMLLWIGAILCFLAYGIRSATEEEPPNDDLYLGVVLSAVVIITGCFSYYQEAKSSKIMES
FKNMVPQQALVIRNGEKMSINAEDVVVGDLVEVKGGDRIPADLRIISANGCKVDNSSLTGESEPQTRSPDFTNENPLETR
NIAFFSTNCVEGTARGIVVYTGDRTVMGRIATLASGLEGGQTPIAEEIEHFIHLITGVAVFLGVSFFILSLILEYTWLEA
VIFLIGIIVANVPEGLLATVTVCLTLTAKRMARKNCLVKNLEAVETLGSTSTICSDKTGTLTQNRMTVAHMWFDNQIHEA
DTTENQSGVSFDKTSATWFALSRIAGLCNRAVFQANQENLPILKRAVAGDASESALLKCIEVCCGSVMEMREKYSKIVEI
PFNSTNKYQLSIHKNPNASEPKHLLVMKGAPERILDRCSSILLHGKEQPLDEELKDAFQNAYLELGGLGERVLGFCHLLL
PDEQFPEGFQFDTDDVNFPVDNLCFVGLISMIDPPRAAVPDAVGKCRSAGIKVIMVTGDHPITAKAIAKGVGIISEGNET
VEDIAARLNIPVNQVNPRDAKACVVHGSDLKDMTSEELDDILRYHTEIVFARTSPQQKLIIVEGCQRQGAIVAVTGDGVN
DSPALKKADIGVAMGIVGSDVSKQAADMILLDDNFASIVTGVEEGRLIFDNLKKSIAYTLTSNIPEITPFLIFIIANIPL
PLGTVTILCIDLGTDMVPAISLAYEQAESDIMKRQPRNPKTDKLVNERLISMAYGQIGMIQALGGFFTYFVILAENGFLP
FHLLGIRETWDDRWVNDVEDSYGQQWTYEQRKIVEFTCHTAFFVSIVVVQWADLVICKTRRNSVFQQGMKNKILIFGLFE
ETALAAFLSYCPGMGAALRMYPLKPTWWFCAFPYSLLIFVYDEVRKLIIRRRPGGWVEKETYY

>sp|Q9R069|BCAM_MOUSE Basal cell adhesion molecule OS=Mus musculus GN=Bcam PE=1 SV=1 
MEPPDARAGLLWLTFLLSGYSGAQAELHVSVPPRVEVMRGEQVALDCTPREHPEHYVLEWFLVDGTGARHRLASVEPQGS
EFLGTVHSLGRVPPYEVDSRGRLVIAKVQVGDGRDYVCVVKAGAAGTSEATSSVRVFATPEDTEVSPNKGTLSVMDQFAQ
EIATCSSNNGNPVPRITWYRNGQRLEVPMEVNQKGYITIRTVREASGLYSLTSTLYLRLHKDDRDANFHCAAHYDLPSGQ
HGRLDSHTFRLTLHYPTEHVEFWVGSPSTTEGWVREGDAVQLLCQGDGSPSPEYSFFRQQGTQEEQLNVNLKGNLTLERV
HRNQSGIYGCRVEDYDADEEVQLVKKLKLHVAYLDPLELSVPEELFVFLNSSSTVVNCSARGLPTPTVRWTKDSVTLADG
PMLSLQSVTFDSAGTYTCEASTPTVPLLSRTQSFQLIVQGAPELKPNEIMPKSGNSWTEGDEVMLTCSARGFPEPKLTWS
QRGDTPAEPPFEGRGWKSSSLMVKVTSALSREGVSCEASNIHGKKGHVFHFGSVAPQTAQAGVAVMAVAVSVGLLLLVVA
AFYCMRRKGRPGCCRRAEKGAPPAREPELSHSGSERPEHTGLLMGGPSGGGRGGSGGFGDEC

>tr|Q91XZ6|Q91XZ6_MOUSE Protein Pcdhb4 OS=Mus musculus GN=Pcdhb4 PE=1 SV=1 
METALAKMSQQRQVVFLTMLLLLWVSGSEAIKYSMPEETESGYLVANLAQDLGIRVGELAAREARVHHRGNKDLLQLDAE
TGNLFLKEKLDREGLCGATEPCVLHFQIILKNPVQFFQTELQLTDINDHSPEFPDTEMLLTIPESAQPGTVFPLKAAQDP
DMGSNAIQNYTVSPNLHFHVVTLSRSDGRKYPELVLDRALDREEQPELTLILTALDGGAPRRSGMTTVHIEIMDINDNAP
QFVQSLYEVQVPENFPLDALLVTVSARDLDAGIYGNIAYSLFQGDGDSQPFVIDEITGEIRLSKKLDFEVTPYYNVEIAA
TDGGGLSGKCTVAVQVLDVNDNAPELTVSTLSSPIPENSPETVVAVFGVFDPDSGDNGRMVCSIQNELPFLLKSTFENYY
TLATERPLDRESIAEYNITITVSDMGTPRLTTQHTIKVQVSDINDNAPAFTQTSYTLFVHENNSPALHIGTISATDSDSG
SNAHITYSLLPPQDPQLALSSLISINADNGQLFALRALDYEALQAFEFHVGATDGGSPALSSQTLVRVVVLDDNDNAPFV
LYPLQNASAPYTELLPRAAEPGYLVTKVVAVDRDSGQNAWLSFQLLKATEPGLFSVWAHNGEVRTTRLLSERDAPKHRLL
LLVKDNGEPLRSASVTMHVLVVDGFSQPYLPLPEVALDPTREEDNLTLYLVISLASVSSLFLLSVLLFMGARLCRRAREA
SLGGYSVPEGHFPGHLVDVSGAGTLSQSYQYEVCLSGDSGITDFKFLKPSNPNSLIPDNYMLNS

>sp|Q9WUV2|SIA7C_MOUSE Alpha-N-acetylgalactosaminide alpha-2,6-sialyltransferase 3 OS=Mus musculus GN=St6galnac3 PE=2 SV=2 
MACILKRKPVLVVSFIALCILLLAMRLVNDATFPLLLNCFGQPKTKWIPLPYTFRQPLRTHYGYINVRTQEPLQLNCNHC
AIVSNSGQMVGQKVGEEIDHASCIWRMNNAPTKGFEEDVGYMTMVRVVSHTSVPLLLKNPDYFFKEASRTIYVIWGPFRN
MRKDGNGIVYNMLKKTVDAYPDAQIYVTTEQQMTHCDRVFKDETGKDRVQSGSYLSTGWFTFILAMDACYSIHVYGMINE
TYCKTEGYRKVPYHYYEQGKDECNEYLLHEHAPYGGHRFITEKKVFAKWAKKHRIVFTHPNWTLS

>sp|Q9CZY3|UB2V1_MOUSE Ubiquitin-conjugating enzyme E2 variant 1 OS=Mus musculus GN=Ube2v1 PE=1 SV=1 
MAATTGSGVKVPRNFRLLEELEEGQKGVGDGTVSWGLEDDEDMTLTRWTGMIIGPPRTIYENRIYSLKIECGPKYPEAPP
SVRFVTRVNMSGVSSSNGVVDPRATAVLAKWQNSHSIKVILQELRRLMMSKENMKLPQPPEGQCYSN

>tr|B1AWN6|B1AWN6_MOUSE Sodium channel protein OS=Mus musculus GN=Scn2a1 PE=1 SV=1 
MAQSVLVPPGPDSFRFFTRESLAAIEQRIAEEKAKRPKQERKDEDDENGPKPNSDLEAGKSLPFIYGDIPPEMVSEPLED
LDPYYINKKTFIVLNKGKAISRFSATSALYILTPFNPIRKLAIKILVHSLFNVLIMCTILTNCVFMTMSNPPDWTKNVEY
TFTGIYTFESLIKILARGFCLEDFTFLRDPWNWLDFTVITFAYVTEFVNLGNVSALRTFRVLRALKTISVIPGLKTIVGA
LIQSVKKLSDVMILTVFCLSVFALIGLQLFMGNLRNKCLQWPPDNSTFEINITSFFNNSLDWNGTAFNRTMNMFNWDEYI
EDKSHFYFLEGQNDALLCGNSSDAGQCPEGYICVKAGRNPNYGYTSFDTFSWAFLSLFRLMTQDFWENLYQLTLRAAGKT
YMIFFVLVIFLGSFYLINLILAVVAMAYEEQNQATLEEAEQKEAEFQQMLEQLKKQQEEAQAAAAAASAESRDFSGAGGI
GVFSESSSVASKLSSKSEKELKNRRKKKKQKEQAGEEEKEDAVRKSASEDSIRKKGFRFSLEGSRLTYEKRFSSPHQSLL
SIRGSLFSPRRNSRASLFSFKGRVKDIGSENDFADDEHSTFEDNDSRRDSLFVPHRHGERRPSNVSQASRASRGIPTLPM
NGKMHSAVDCNGVVSLVGGPSALTSPVGQLLPEGTTTETEIRKRRSSSYHVSMDLLEDPTSRQRAMSMASILTNTMEELE
ESRQKCPPCWYKFANMCLIWDCCKPWLKVKHVVNLVVMDPFVDLAITICIVLNTLFMAMEHYPMTEQFSSVLSVGNLVFT
GIFTAEMFLKIIAMDPYYYFQEGWNIFDGFIVSLSLMELGLANVEGLSVLRSFRLLRVFKLAKSWPTLNMLIKIIGNSVG
ALGNLTLVLAIIVFIFAVVGMQLFGKSYKECVCKISNDCELPRWHMHDFFHSFLIVFRVLCGEWIETMWDCMEVAGQTMC
LTVFMMVMVIGNLVVLNLFLALLLSSFSSDNLAATDDDNEMNNLQIAVGRMQKGIDFVKRKIREFIQKAFVRKQKALDEI
KPLEDLNNKKDSCISNHTTIEIGKDLNYLKDGNGTTSGIGSSVEKYVVDESDYMSFINNPSLTVTVPIAVGESDFENLNT
EEFSSESDMEESKEKLNATSSSEGSTVDIGAPAEGEQPEAEPEESLEPEACFTEDCVRKFKCCQISIEEGKGKLWWNLRK
TCYKIVEHNWFETFIVFMILLSSGALAFEDIYIEQRKTIKTMLEYADKVFTYIFILEMLLKWVAYGFQMYFTNAWCWLDF
LIVDVSLVSLTANALGYSELGAIKSLRTLRALRPLRALSRFEGMRVVVNALLGAIPSIMNVLLVCLIFWLIFSIMGVNLF
AGKFYHCINYTTGEMFDVSVVNNYSECQALIESNQTARWKNVKVNFDNVGLGYLSLLQVATFKGWMDIMYAAVDSRNVEL
QPKYEDNLYMYLYFVIFIIFGSFFTLNLFIGVIIDNFNQQKKKFGGQDIFMTEEQKKYYNAMKKLGSKKPQKPIPRPANK
FQGMVFDFVTKQVFDISIMILICLNMVTMMVETDDQSQEMTNILYWINLVFIVLFTGECVLKLISLRHYYFTIGWNIFDF
VVVILSIVGMFLAELIEKYFVSPTLFRVIRLARIGRILRLIKGAKGIRTLLFALMMSLPALFNIGLLLFLVMFIYAIFGM
SNFAYVKREVGIDDMFNFETFGNSMICLFQITTSAGWDGLLAPILNSGPPDCDPEKDHPGSSVKGDCGNPSVGIFFFVSY
IIISFLVVVNMYIAVILENFSVATEESAEPLSEDDFEMFYEVWEKFDPDATQFIEFCKLSDFAAALDPPLLIAKPNKVQL
IAMDLPMVSGDRIHCLDILFAFTKRVLGESGEMDALRIQMEERFMASNPSKVSYEPITTTLKRKQEEVSAIVIQRAYRRY
LLKQKVKKVSSIYKKDKGKEDEGTPIKEDIITDKLNENSTPEKTDVTPSTTSPPSYDSVTKPEKEKFEKDKSEKEDKGKD
IRESKK

>sp|P09055|ITB1_MOUSE Integrin beta-1 OS=Mus musculus GN=Itgb1 PE=1 SV=1 
MNLQLVSWIGLISLICSVFGQTDKNRCLKANAKSCGECIQAGPNCGWCTNTTFLQEGMPTSARCDDLEALKKKGCQPSDI
ENPRGSQTIKKNKNVTNRSKGMAEKLRPEDITQIQPQQLLLKLRSGEPQKFTLKFKRAEDYPIDLYYLMDLSYSMKDDLE
NVKSLGTDLMNEMRRITSDFRIGFGSFVEKTVMPYISTTPAKLRNPCTSEQNCTSPFSYKNVLSLTDRGEFFNELVGQQR
ISGNLDSPEGGFDAIMQVAVCGSLIGWRNVTRLLVFSTDAGFHFAGDGKLGGIVLPNDGQCHLENNVYTMSHYYDYPSIA
HLVQKLSENNIQTIFAVTEEFQPVYKELKNLIPKSAVGTLSGNSSNVIQLIIDAYNSLSSEVILENSKLPDGVTINYKSY
CKNGVNGTGENGRKCSNISIGDEVQFEISITANKCPNKESETIKIKPLGFTEEVEVVLQFICKCNCQSHGIPASPKCHEG
NGTFECGACRCNEGRVGRHCECSTDEVNSEDMDAYCRKENSSEICSNNGECVCGQCVCRKRDNTNEIYSGKFCECDNFNC
DRSNGLICGGNGVCRCRVCECYPNYTGSACDCSLDTGPCLASNGQICNGRGICECGACKCTDPKFQGPTCETCQTCLGVC
AEHKECVQCRAFNKGEKKDTCAQECSHFNLTKVESREKLPQPVQVDPVTHCKEKDIDDCWFYFTYSVNGNNEAIVHVVET
PDCPTGPDIIPIVAGVVAGIVLIGLALLLIWKLLMIIHDRREFAKFEKEKMNAKWDTGENPIYKSAVTTVVNPKYEGK

>sp|P35436|NMDE1_MOUSE Glutamate receptor ionotropic, NMDA 2A OS=Mus musculus GN=Grin2a PE=1 SV=2 
MGRLGYWTLLVLPALLVWHGPAQNAAAEKGTPALNIAVLLGHSHDVTERELRNLWGPEQATGLPLDVNVVALLMNRTDPK
SLITHVCDLMSGARIHGLVFGDDTDQEAVAQMLDFISSQTFIPILGIHGGASMIMADKDPTSTFFQFGASIQQQATVMLK
IMQDYDWHVFSLVTTIFPGYRDFISFIKTTVDNSFVGWDMQNVITLDTSFEDAKTQVQLKKIHSSVILLYCSKDEAVLIL
SEARSLGLTGYDFFWIVPSLVSGNTELIPKEFPSGLISVSYDDWDYSLEARVRDGLGILTTAASSMLEKFSYIPEAKASC
YGQTEKPETPLHTLHQFMVNVTWDGKDLSFTEEGYQVHPRLVVIVLNKDREWEKVGKWENQTLSLRHAVWPRYKSFSDCE
PDDNHLSIVTLEEAPFVIVEDIDPLTETCVRNTVPCRKFVKINNSTNEGMNVKKCCKGFCIDILKKLSRTVKFTYDLYLV
TNGKHGKKVNNVWNGMIGEVVYQRAVMAVGSLTINEERSEVVDFSVPFVETGISVMVSRSNGTVSPSAFLEPFSASVWVM
MFVMLLIVSAIAVFVFEYFSPVGYNRNLAKGKAPHGPSFTIGKAIWLLWGLVFNNSVPVQNPKGTTSKIMVSVWAFFAVI
FLASYTANLAAFMIQEEFVDQVTGLSDKKFQRPHDYSPPFRFGTVPNGSTERNIRNNYPYMHQYMTKFNQRGVEDALVSL
KTGKLDAFIYDAAVLNYKAGRDEGCKLVTIGSGYIFATTGYGIALQKGSPWKRQIDLALLQFVGDGEMEELETLWLTGIC
HNEKNEVMSSQLDIDNMAGVFYMLAAAMALSLITFIWEHLFYWKLRFCFTGVCSDRPGLLFSISRGIYSCIHGVHIEEKK
KSPDFNLTGSQSNMLKLLRSAKNISNMSNMNSSRMDSPKRAADFIQRGSLIVDMVSDKGNLIYSDNRSFQGKDSIFGENM
NELQTFVANRHKDSLSNYVFQGQHPLTLNESNPNTVEVAVSTESKGNSRPRQLWKKSMESLRQDSLNQNPVSQRDEKTAE
NRTHSLKSPRYLPEEVAHSDISETSSRATCHREPDNNKNHKTKDNFKRSMASKYPKDCSEVERTYVKTKASSPRDKIYTI
DGEKEPSFHLDPPQFIENIVLPENVDFPDTYQDHNENFRKGDSTLPMNRNPLHNEDGLPNNDQYKLYAKHFTLKDKGSPH
SEGSDRYRQNSTHCRSCLSNLPTYSGHFTMRSPFKCDACLRMGNLYDIDEDQMLQETGNPATREEAYQQDWSQNNALQFQ
KNKLKINRQHSYDNILDKPREIDLSRPSRSISLKDRERLLEGNLYGSLFSVPSSKLLGNKSSLFPQGLEDSKRSKSLLPD
HTSDNPFLHTYGDDQRLVIGRCPSDPYKHSLPSQAVNDSYLRSSLRSTASYCSRDSRGHSDVYISEHVMPYAANKNNMYS
TPRVLNSCSNRRVYKKMPSIESDV

>sp|P23336|GGTA1_MOUSE N-acetyllactosaminide alpha-1,3-galactosyltransferase OS=Mus musculus GN=Ggta1 PE=2 SV=1 
MITMLQDLHVNKISMSRSKSETSLPSSRSGSQEKIMNVKGKVILLMLIVSTVVVVFWEYVNRIPEVGENRWQKDWWFPSW
FKNGTHSYQEDNVEGRREKGRNGDRIEEPQLWDWFNPKNRPDVLTVTPWKAPIVWEGTYDTALLEKYYATQKLTVGLTVF
AVGKYIEHYLEDFLESADMYFMVGHRVIFYVMIDDTSRMPVVHLNPLHSLQVFEIRSEKRWQDISMMRMKTIGEHILAHI
QHEVDFLFCMDVDQVFQDNFGVETLGQLVAQLQAWWYKASPEKFTYERRELSAAYIPFGEGDFYYHAAIFGGTPTHILNL
TRECFKGILQDKKHDIEAQWHDESHLNKYFLFNKPTKILSPEYCWDYQIGLPSDIKSVKVAWQTKEYNLVRNNV

>sp|P52332|JAK1_MOUSE Tyrosine-protein kinase JAK1 OS=Mus musculus GN=Jak1 PE=1 SV=1 
MQYLNIKEDCNAMAFCAKMRSFKKTEVKQVVPEPGVEVTFYLLDREPLRLGSGEYTAEELCIRAAQECSISPLCHNLFAL
YDESTKLWYAPNRIITVDDKTSLRLHYRMRFYFTNWHGTNDNEQSVWRHSPKKQKNGYEKKRVPEATPLLDASSLEYLFA
QGQYDLIKCLAPIRDPKTEQDGHDIENECLGMAVLAISHYAMMKKMQLPELPKDISYKRYIPETLNKSIRQRNLLTRMRI
NNVFKDFLKEFNNKTICDSSVHDLKVKYLATLETSTLTKHYGAEIFETSMLLISSENELSRCHSNDSGNVLYEVMVTGNL
GIQWRQKPNVVPVEKEKNKLKRKKLEYNKHKKDDERNKLREEWNNFSYFPEITHIVIKESVVSINKQDNKNMELKLSSRE
EALSFVSLVDGYFRLTADAHHYLCTDVAPPLIVHNIQNGCHGPICTEYAINKLRQEGSEEGMYVLRWSCTDFDNILMTVT
CFEKSEVLGGQKQFKNFQIEVQKGRYSLHGSMDHFPSLRDLMNHLKKQILRTDNISFVLKRCCQPKPREISNLLVATKKA
QEWQPVYSMSQLSFDRILKKDIIQGEHLGRGTRTHIYSGTLLDYKDEEGIAEEKKIKVILKVLDPSHRDISLAFFEAASM
MRQVSHKHIVYLYGVCVRDVENIMVEEFVEGGPLDLFMHRKSDALTTPWKFKVAKQLASALSYLEDKDLVHGNVCTKNLL
LAREGIDSDIGPFIKLSDPGIPVSVLTRQECIERIPWIAPECVEDSKNLSVAADKWSFGTTLWEICYNGEIPLKDKTLIE
KERFYESRCRPVTPSCKELADLMTRCMNYDPNQRPFFRAIMRDINKLEEQNPDIVSEKQPTTEVDPTHFEKRFLKRIRDL
GEGHFGKVELCRYDPEGDNTGEQVAVKSLKPESGGNHIADLKKEIEILRNLYHENIVKYKGICMEDGGNGIKLIMEFLPS
GSLKEYLPKNKNKINLKQQLKYAIQICKGMDYLGSRQYVHRDLAARNVLVESEHQVKIGDFGLTKAIETDKEYYTVKDDR
DSPVFWYAPECLIQCKFYIASDVWSFGVTLHELLTYCDSDFSPMALFLKMIGPTHGQMTVTRLVKTLKEGKRLPCPPNCP
DEVYQLMRKCWEFQPSNRTTFQNLIEGFEALLK

>sp|Q8R3B1|PLCD1_MOUSE 1-phosphatidylinositol 4,5-bisphosphate phosphodiesterase delta-1 OS=Mus musculus GN=Plcd1 PE=1 SV=2 
MDSGRDFLTLHGLQDDPDLQALLKGSQLLKVKSSSWRRERFYKLQEDCKTIWQESRKVMRSPESQLFSIEDIQEVRMGHR
TEGLEKFARDIPEDRCFSIVFKDQRNTLDLIAPSPADVQHWVQGLRKIIDRSGSMDQRQKLQHWIHSCLRKADKNKDNKM
NFKEVKDFLKELNVQVDDSYARKIFRECDHSQTDSLEDEEIETFYRMLTQRAEIDRAFAEAAGSAETLSVEKLVTFLQHQ
QREEEAGPALALSLIERYEPSETAKAQRQMTKDGFLMYLLSADGNAFSLAHRRVYQDMNQPLSHYLVSSSHNTYLLEDQL
TGPSSTEAYIRALCKGCRCLELDCWDGPNQEPIIYHGYTFTSKILFCDVLRAIRDYAFKASPYPVILSLENHCSLEQQRV
MAHHLRAILGPMLLDQPLDGVTTSLPSPEQLKEKILLKGKKLGGLLPAGGENGPEATDVSDEDEAAEMEDEAVRSQVQHK
PKEDKLKLVPELSDMVIYCKSVHFGGFSSPSTSGQAFYEMASFSESRALRLLQESGNSFVRHNVGHLSRIYPAGWRTDSS
NYSPVEMWNGGCQIVALNFQTPGPEMDVYLGCFQDNGGCGYVLKPAFLRDPDTTFNSRALTQGPWWAPKKLRVWIISGQQ
LPKVNKNKNSIVDPKVIVEIHGVGQDVASRQTAVITNNGFNPRWDTEFEFVVAVPDLALVRFMVEDYDSSSKNDFIGQST
IPWNSLKQGYRHVHLLSKNGDLHPSATLFVKISIQD

>sp|P07141|CSF1_MOUSE Macrophage colony-stimulating factor 1 OS=Mus musculus GN=Csf1 PE=1 SV=2 
MTARGAAGRCPSSTWLGSRLLLVCLLMSRSIAKEVSEHCSHMIGNGHLKVLQQLIDSQMETSCQIAFEFVDQEQLDDPVC
YLKKAFFLVQDIIDETMRFKDNTPNANATERLQELSNNLNSCFTKDYEEQNKACVRTFHETPLQLLEKIKNFFNETKNLL
EKDWNIFTKNCNNSFAKCSSRDVVTKPDCNCLYPKATPSSDPASASPHQPPAPSMAPLAGLAWDDSQRTEGSSLLPSELP
LRIEDPGSAKQRPPRSTCQTLESTEQPNHGDRLTEDSQPHPSAGGPVPGVEDILESSLGTNWVLEEASGEASEGFLTQEA
KFSPSTPVGGSIQAETDRPRALSASPFPKSTEDQKPVDITDRPLTEVNPMRPIGQTQNNTPEKTDGTSTLREDHQEPGSP
HIATPNPQRVSNSATPVAQLLLPKSHSWGIVLPLGELEGKRSTRDRRSPAELEGGSASEGAARPVARFNSIPLTDTGHVE
QHEGSSDPQIPESVFHLLVPGIILVLLTVGGLLFYKWKWRSHRDPQTLDSSVGRPEDSSLTQDEDRQVELPV

>sp|Q8BQT2|FA69C_MOUSE Protein FAM69C OS=Mus musculus GN=Fam69c PE=2 SV=2 
MARAAGERGRAARCGRWRRGALLAFAAWTAGWVLAAALLLRAHPSVLSERCTDEKSRRILAALCQDYRRGWLTGALCEDL
CVGGELLYQRCLYYERGKKVLQAQWRGRTVVLKSKREAFSSFPPLTLLEEEAGAGAPGIPEAELLLMVAGEVKNTLGLEL
PNNSIAPLWPARQGPGWRQQLASAWSLLQQEEYVYFSLLPDLSRHILPVLGSCGHFYAVEYLAAGSPHHKALFPLDDAGQ
AQAISHIALSFLDMVSHFDSDFSHRLHLCDVKPENFAIKRDFTVVAIDVDMAFFEPKMREILEQNCTGDEDCNFFDCFSK
CDLRVHKCGAQRVNSNLQVICDKIFRHWFSSTHRSPAVSLQLRLQLQQAVQECAQHGGSSGNSWTASSSVFWKLRWLLQA
TLKELQEAEK

>sp|Q8BI06|CEMIP_MOUSE Cell migration-inducing and hyaluronan-binding protein OS=Mus musculus GN=Cemip PE=1 SV=4 
MRASGRHDVSLKIVLATGCLLLANFSGASSAVATECPDQSPELQPWSPGHNRDYQVHIGHGRKLLLTSSATVHSITISGG
GKLVIKDHHEHIVLRTRYILIDDGGELHAGSALCPFEGNFSIVLYGRADENILPDPYYGLKYIGVDKGGTLELHGQKKLS
WTFLNKTLHPGGMQEGGYFFERSWGHRGVIVHVIDAKLGTVVHSDRFDTYRSKKESERLVQYLNAVPDGRILSVAVNDEG
SRNLDDTARKAMTKLGSKHFLHLGFRHPWSFITVKGNPSSSVEDHIEYHGHKGSAAARVFKLFQTEHGEHFNVSSSSEWV
QDVEWTEWFDHDKVPQSKGGEKISDLRAAYPGKICNRPIDIQATTMDGVALSTEVVYKNGQDYRFACYTRGRACRSYRVR
FLCGKPVRPKLTVSIDTNVNSTILSLVDNVRSWRPGDTLVVASTDYSMYQAEEFRVLPCKACTSTQVKVAGKPQYLHIGE
EIDGVDMRAEVGLLTRNIVVMGEMEDRCYPYTNHICDFFDFDTFGGHIKFALGFKAAHLEGVELKYMGQQLVGQYPIHFH
LAGDLDEQGGYDPPTYIRDLSIHHTFSRCITVHGSNGLLIKDVVGYNSLGHCFFTEDGPEERNTFDHCLGLLVKSGTLLP
SDRDSRMCKVITEDSYPGYIPKPRQDCNAVSTFWMANPNNNLINCAAAGSEETGFWFIFHHVPTGPSVGMYSPGYSEHIP
LGKFYNNRAHSNYRAGMIIDNGVKTTEASAKDKRPFLSIISARYSPHQDADPLKPREPAIIRHFTAYKNQDHGAWLRGGD
VWLDSCRFADNGIGLTLASGGTFPYDDGSKQEIKNSLFVGESGNVGTEMMDNRIWGPGGLDHSGRTLPIGQNFPIRGIQF
YDGPINIQNCTFRKFAALEGRHTSALAFRLNNAWQSCPHNNVTNIAFEDVPITSRVFFGEPGPWFNQLDMDGDKTSVFHD
LDGSVSEYPGSYLTKDDNWLVRHPDCINVPDWRGAICSGRYAQMYIQAYKSSNLRMKIIKNDFPSHPLYLEGALTRSTHY
QQYQPVITLQKGYTIHWDQTAPAELAIWLINFNKGDWIRVGLCYPRGTTFSILSDVHNRLLKQTSKTGTFVRTLQMDKVE
QSYPGRSHYYWDEDSGLLFLKLKAQNEREKFAFCSMKGCERIKIKALLPRNAGISDCTATAYPRFTERAIVDVPMPRKLF
GAQLKTKDHFLEVKMESSRQHFFHLRNDFAYIEVDGRRYPCSEDGIQIVVIDGSRGHVVSHGSFRNAILQGIPWQLFNYV
AAIPDNSIVLMASKGRYITRGPWTRVLEKLGADKGLKLKEKMAFVGFKGSFRPIWVTLETEDHKAKIFQVVPIPVVRKKK
L

>sp|P23359|BMP7_MOUSE Bone morphogenetic protein 7 OS=Mus musculus GN=Bmp7 PE=1 SV=2 
MHVRSLRAAAPHSFVALWAPLFLLRSALADFSLDNEVHSSFIHRRLRSQERREMQREILSILGLPHRPRPHLQGKHNSAP
MFMLDLYNAMAVEESGPDGQGFSYPYKAVFSTQGPPLASLQDSHFLTDADMVMSFVNLVEHDKEFFHPRYHHREFRFDLS
KIPEGEAVTAAEFRIYKDYIRERFDNETFQITVYQVLQEHSGRESDLFLLDSRTIWASEEGWLVFDITATSNHWVVNPRH
NLGLQLSVETLDGQSINPKLAGLIGRHGPQNKQPFMVAFFKATEVHLRSIRSTGGKQRSQNRSKTPKNQEALRMASVAEN
SSSDQRQACKKHELYVSFRDLGWQDWIIAPEGYAAYYCEGECAFPLNSYMNATNHAIVQTLVHFINPDTVPKPCCAPTQL
NAISVLYFDDSSNVILKKYRNMVVRACGCH

>sp|Q7TMY8|HUWE1_MOUSE E3 ubiquitin-protein ligase HUWE1 OS=Mus musculus GN=Huwe1 PE=1 SV=5 
MKVDRTKLKKTPTEAPADCRALIDKLKVCNDEQLLLELQQIKTWNIGKCELYHWVDLLDRFDGILADAGQTVENMSWMLV
CDRPEKEQLKMLLLAVLNFTALLIEYSFSRHLYSSIEHLTTLLASSDMQVVLAVLNLLYVFSKRSNYITRLGSDKRTPLL
TRLQHLAESWGGKENGFGLAECCRDLQMLKYPPSATTLHFEFYADPGAEVKIEKRTTSNTLHYIHIEQLDKISESPSEIM
ESLTKMYSIPKDKQMLLFTHIRLAHGFSNHRKRLQAVQARLHAISILVYSNALQESANSILYNGLIEELVDVLQITDKQL
MEIKAASLRTLTSIVHLERTPKLSSIIDCTGTASYHGFLPVLVRNCIQAMIDPSMDPYPHQFATALFSFLYHLASYDAGG
EALVSCGMMEALLKVIKFLGDEQDQITFVTRAVRVVDLITNLDMAAFQSHSGLSIFIYRLEHEVDLCRKECPFVIKPKIQ
RPSTTQEGEEMETDMDGVQCIPQRAALLKSMLNFLKKAIQDPAFSDGIRHVMDGSLPTSLKHIISNAEYYGPSLFLLATE
VVTVFVFQEPSLLSSLQDNGLTDVMLHALLIKDVPATREVLGSLPNVFSALCLNARGLQSFVQCQPFERLFKVLLSPDYL
PAMRRRRSSDPLGDTASNLGSAVDELMRHQPTLKTDATTAIIKLLEEICNLGRDPKYICQKPSIQKADGTATAPPPRSNH
AAEEASSEDEEEEEVQAMQSFNSAQQNETEPNQQVVGTEERIPIPLMDYILNVMKFVESILSNNTTDDHCQEFVNQKGLL
PLVTILGLPNLPIDFPTSAACQAVAGVCKSILTLSHEPKVLQEGLLQLDLILSSLEPLHRPIESPGGSVLLRELACAGNV
ADATLSAQATPLLHALTAAHAYIMMFVHTCRVGQSEIRSISVNQWGSQLGLSVLSKLSQLYCSLVWESTVLLSLCTPNSL
PSGCEFGQADMQKLVPKDEKAGTTQGGKRSDGEQDGTAGSMDASAQGLLEGIELDGDTLAPMETDEPSSSDSKGKSKITP
AMAARIKQIKPLLSASSRLGRALAELFGLLVKLCVGSPVRQRRSHHAASTTTAPTPAARSTASALTKLLTKGLSWQPPPY
TPTPRFRLTFFICSVGFTSPMLFDERKYPYHLMLQKFLCSGGHNALFETFNWALSMGGKVPVSEGLEHSDLPDGTGEFLD
AWLMLVEKMVNPTTVLESPHSLPAKLPGGVQSFPQFSALRFLVVTQKAAFTCIKNLWNRKPLKVYGGRMAESMLAILCHI
LRGEPVIRERLSKEKEGSRGEEEAGQEEGGSRREPQVNQQQLQQLMDMGFTREHAMEALLNTSTMEQATEYLLTHPPPII
GGVVRDLSMSEEDQMMRAIAMSLGQDIPMDQRAESPEEVACRKEEEERKAREKQEEEEAKCLEKFQDADPLEQDELHTFT
DTMLPGCFHLLDELPDTVYRVCDLIMTAIKRNGADYRDMILKQVVNQVWEAADVLIKAALPLTTSDTKTVSEWISQMATL
PQASNLATRILLLTLLFEELKLPCAWVVESSGILNVLIKLLEVVQPCLQAAKEQKEVQTPKWITPVLLLIDFYEKTAISS
KRRAQMTKYLQSNSNNWRWFDDRSGRWCSYSASNNSTIDSAWKSGETSVRFTAGRRRYTVQFTTMVQVNEETGNRRPVML
TLLRVPRLSKNSKSSNGQELEKTLEESKETDIKHKENKGNDIPLALESTNTEKEASLDETKIGEILIQGLTEDMVTVLIR
ACVSMLGVPVDPDTLHATLRLCLRLTRDHKYAMMFAELKSTRMILNLTQSSGFNGFTPLVTLLLRHIIEDPCTLRHTMEK
VVRSAATSGAGSTTSGVVSGSLGSREINYILRVLGPAACRNPDIFTEVANCCIRIALPAPRGSGTASDDEFENLRIKGPN
AVQLVKTTPLKPSSLPVIPDTIKEVIYDMLNALAAYHAPEEADKSDPKPGGTTQEVGQLLQDMGDDVYQQYRSLTRQSSD
FDTQSGFSLNSQVFAADGAPAETSTTGTSQGEASTPEETREGKKDKEGDRTSEEGKQKSKGSKPLMPTSTILRLLAELVR
SYVGIATLIANYSYTVGQSELIKEDCSVLAFVLDHLLPHTQNAEDKDTPALARLFLASLAAAGSGTDAQVALVNEVKAAL
GRALAMAESTEKHARLQAVMCIISTIMESCPSTSSFYSSATAKTQHNGMNNIIRLFLKKGLVNDLARVPHSLDLSSPNMA
NTVNAALKPLETLSRIVNQPSSLFGSKSASSKNKSEQDAQGASQDSSSHQQDPGEPGEAEVQEEDHDVTQTEVADGDIMD
GEAETDSVVIAGQPEVLSSQEMQVENELEDLIDELLERDGGSGNSTIIVSRSGEDESQEDVLMDEAPSNLSQASTLQANR
EDSMNILDPEDEEEHTQEEDSSGSNEDEDDSQDEEEEEEEDEEDDQEDDEGEEGDEDDDDDGSEMELDEDYPDMNASPLV
RFERFDREDDLIIEFDNMFSSATDIPPSPGNIPTTHPLMVRHADHSSLTLGSGSSTTRLTQGIGRSQRTLRQLTANTGHT
IHVHYPGNRQPNPPLILQRLLGPSAAADILQLSSSLPLQSRGRARLLVGNDDVHIIARSDDELLDDFFHDQSTATSQAGT
LSSIPTALTRWTEECKVLDAESMHDCVSVVKVPIVNHLEFLRDEELEERREKRRKQLAEEETKIIDKGKEDKENRDQSAQ
CTVTKTNDSTEQNVSDGTPMPDSYPTTPSSTDAPTSESKETLGTLQPSQQQPALPPPPSLGEIPQELQSPAEEVANSTQL
LMPIELEELGPTRPSGEAETTQMELSPAPTITSLSPERAEDSDALTAVSSQLEGSPMDTSSLASCTLEEAVGDTPAAGSS
EQPTAGSSTPGDAPSVVAEVQGRPDVSRESNQPPEDSSPPASSESSSTRDSAVAISGADSRGILEEPLPSTSSEEEDPLA
GISLPEGVDPSFLAALPDDIRREVLQNQLGIRPPTRSAPSSNSSAPAVVGNPGVTEVSPEFLAALPPAIQEEVLAQQRAE
QQRRELAQNASSDTPMDPVTFIQTLPSDLRRSVLEDMEDSVLAVMPPDIAAEAQALRREQEARQRQLMHERLFGHSSTSA
LSAILRSPAFTSRLSGNRGVQYTRLAVQRGGTFQMGGSSSHNRPSGSNVDTLLRLRGRLLLDHEALSCLLVLLFVDEPKL
NTSRLHRVLRNLCYHAQTRHWVIRSLLSILQRSSESELCIETPKLSTSEERGKKSSKSCASSSHENRPLDLLHKMESKSS
NQLSWLSVSMDAALGCRTNIFQIQRSGGRKHTEKHASSGSTVHIHPQAAPVVCRHVLDTLIQLAKVFPSHFTQQRTKETN
CESDRERGSKQACSPCSSQSSSSGICTDFWDLLVKLDNMNVSRKGKNSVKSVPVSSGGEGETSPHSLEASPLGQLMNMLS
HPVIRRSSLLTEKLLRLLSLISIALPENKVSEVQTNSSNSGSSTAATSNTSTTTTTTTTATAPTPTPPAATTPVTSAPAL
VAATAISTITVAASTTVTTPTTATTTVSTSTTKGSKSPAKVGEGGSGIDFKMVSSGLTENQLQLSVEVLTSHSCSEEGLE
DAANVLLQLSRGDSGTRDTVLKLLLNGARHLGYTLCKQIGTLLAELREYNLEQQRRAQCETLSPDGLPEEQPQTTKLKGK
MQSRFDMAENVVIVASQKRPLGGRELQLPSMSMLTSKTSTQKFFLRVLQVIIQLRDDTRRANKKAKQTGRLGSSGLGSAS
SIQAAVRQLEAEADAIIQMVREGQRARRQQQAATSESSNQSETSVRREESPMDVDQPSPSAQDTQSIVISDGTPQGEKEK
EEKPPELPLLSEQLSLDELWDMLGECLKELEESHDQHAVLVLQPAVEAFFLVHATERESKPPVRDTRESQLAHIKDEPPP
LSPAPLTPATPSSLDPFFSREPSSMHISSSLPPDTQKFLRFAETHRTVLNQILRQSTTHLADGPFAVLVDYIRVLDFDVK
RKYFRQELERLDEGLRKEDMAVHVRRDHVFEDSYRELHRKSPEEMKNRLYIVFEGEEGQDAGGLLREWYMIISREMFNPM
YALFRTSPGDRVTYTINPSSHCNPNHLSYFKFVGRIVAKAVYDNRLLECYFTRSFYKHILGKSVRYTDMESEDYHFYQGL
VYLLENDVSTLGYDLTFSTEVQEFGVCEVRDLKPNGANILVTEENKKEYVHLVCQMRMTGAIRKQLAAFLEGFYEIIPKR
LISIFTEQELELLISGLPTIDIDDLKSNTEYHKYQSNSIQIQWFWRALRSFDQADRAKFLQFVTGTSKVPLQGFAALEGM
NGIQKFQIHRDDRSTDRLPSAHTCFNQLDLPAYESFEKLRHMLLLAIQECSEGFGLA

>sp|Q99J85|NPTXR_MOUSE Neuronal pentraxin receptor OS=Mus musculus GN=Nptxr PE=1 SV=1 
MKFLAVLLAAGMLAFLGAVICIIASVPLAASPARALPGGTDNASAASAAGGSGPQRSLSALHSAGGSAGPSVLPGEPAAS
VFPPPPVPLLSRFLCTPLAAACPSGAEQGDAAGERAELLLLQSTAEQLRQTALQQEARIRADRDTIRELTGKLGRCESGL
PRGLQDAGPRRDTMADGAWDSPALLLELEDAVRALRDRIERIEQELPARGNLSSAPAPAMPTALHSKMDELECQLLAKVL
ALEKERAALSHGSHQQRQEVEKELNALQGRVAELEHGSSAYSPPDAFKVSIPIRNNYMYARVRKALPELYAFTACMCVRS
RSGGSGQGTPFSYSVPGQANEIVLLEAGLEPMELLINDKVAQLPLSLKDSNWHHICISWTTRDGLWSAYQDGELRGSGEN
LAAWHPIKPHGILILGQEQDTLGGRFDATQAFVGDIAQFNLWDHALTPAQVLGMANCTGPLMGNVLPWEDKLVEAFGGAK
KAAFDVCKGRAKA

>sp|Q9Z1B3-2|PLCB1_MOUSE Isoform B of 1-phosphatidylinositol 4,5-bisphosphate phosphodiesterase beta-1 OS=Mus musculus GN=Plcb1 
MAGAQPGVHALQLKPVCVSDSLKKGTKFVKWDDDSTIVTPIILRTDPQGFFFYWTDQNKETELLDLSLVKDARCGKHAKA
PKDPKLRELLDVGNIGHLEQRMITVVYGPDLVNISHLNLVAFQEEVAKEWTNEVFSLATNLLAQNMSRDAFLEKAYTKLK
LQVTPEGRIPLKNIYRLFSADRKRVETALEACSLPSSRNDSIPQEDFTPDVYRVFLNNLCPRPEIDNIFSEFGAKSKPYL
TVDQMMDFINLKQRDPRLNEILYPPLKQEQVQVLIEKYEPNSSLAKKGQMSVDGFMRYLSGEENGVVSPEKLDLNEDMSQ
PLSHYFINSSHNTYLTAGQLAGNSSVEMYRQVLLSGCRCVELDCWKGRTAEEEPVITHGFTMTTEISFKEVIEAIAECAF
KTSPFPILLSFENHVDSPKQQAKMAEYCRLIFGDALLMEPLEKYPLESGVPLPSPMDLMYKILVKNKKKSHKSSEGSGKK
KLSEQASNTYSDSSSVFEPSSPGAGEADTESDDDDDDDDCKKSSMDEGTAGSEAMATEEMSNLVNYIQPVKFESFEISKK
RNKSFEMSSFVETKGLEQLTKSPVEFVEYNKMQLSRIYPKGTRVDSSNYMPQLFWNAGCQMVALNFQTVDLAMQINMGMY
EYNGKSGYRLKPEFMRRPDKHFDPFTEGIVDGIVANTLSVKIISGQFLSDKKVGTYVEVDMFGLPVDTRRKAFKTKTSQG
NAVNPVWEEEPIVFKKVVLPSLACLRIAAYEEGGKFIGHRILPVQAIRPGYHYICLRNERNQPLTLPAVFVYIEVKDYVP
DTYADVIEALSNPIRYVNLMEQRAKQLAALTLEDEEEVKKEADPGETSSEAPSETRTTPAENGVNHTASLAPKPPSQAPH
SQPAPGSVKAPAKTEDLIQSVLTEVEAQTIEELKQQKSFVKLQKKHYKEMKDLVKRHHKKTTELIKEHTTKYNEIQNDYL
RRRAALEKSAKKDSKKKSEPSSPDHGSSAIEQDLAALDAEMTQKLIDLKDKQQQQLLNLRQEQYYSEKYQKREHIKLLIQ
KLTDVAEECQNNQLKKLKEICEKEKKELKKKMDKKRQEKITEAKSKDKSQMEEEKTEMIRSYIQEVVQYIKRLEEAQSKR
QEKLVEKHNEIRQQILDEKPKGEGPSSVLSEGCHEDPSVPPNFTPPNPQALKW

>sp|P06802-2|ENPP1_MOUSE Isoform 1 of Ectonucleotide pyrophosphatase/phosphodiesterase family member 1 OS=Mus musculus GN=Enpp1 
MERDGDQAGHGPRHGSAGNGRELESPAAASLLAPMDLGEEPLEKAERARPAKDPNTYKVLSLVLSVCVLTTILGCIFGLK
PSCAKEVKSCKGRCFERTFSNCRCDAACVSLGNCCLDFQETCVEPTHIWTCNKFRCGEKRLSRFVCSCADDCKTHNDCCI
NYSSVCQDKKSWVEETCESIDTPECPAEFESPPTLLFSLDGFRAEYLHTWGGLLPVISKLKNCGTYTKNMRPMYPTKTFP
NHYSIVTGLYPESHGIIDNKMYDPKMNASFSLKSKEKFNPLWYKGQPIWVTANHQEVKSGTYFWPGSDVEIDGILPDIYK
VYNGSVPFEERILAVLEWLQLPSHERPHFYTLYLEEPDSSGHSHGPVSSEVIKALQKVDRLVGMLMDGLKDLGLDKCLNL
ILISDHGMEQGSCKKYVYLNKYLGDVNNVKVVYGPAARLRPTDVPETYYSFNYEALAKNLSCREPNQHFRPYLKPFLPKR
LHFAKSDRIEPLTFYLDPQWQLALNPSERKYCGSGFHGSDNLFSNMQALFIGYGPAFKHGAEVDSFENIEVYNLMCDLLG
LIPAPNNGSHGSLNHLLKKPIYNPSHPKEEGFLSQCPIKSTSNDLGCTCDPWIVPIKDFEKQLNLTTEDDDIYHMTVPYG
RPRILLKQHHVCLLQQQQFLTGYSLDLLMPLWASYTFLRNDQFSRDDFSNCLYQDLRIPLSPVHKCSYYKSNSKLSYGFL
TPPRLNRVSNHIYSEALLTSNIVPMYQSFQVIWHYLHDTLLQRYAHERNGINVVSGPVFDFDYDGRYDSLEILKQNSRVI
RSQEILIPTHFFIVLTSCKQLSETPLECSALESSAYILPHRPDNIESCTHGKRESSWVEELLTLHRARVTDVELITGLSF
YQDRQESVSELLRLKTHLPIFSQED

>sp|P12804|FGL2_MOUSE Fibroleukin OS=Mus musculus GN=Fgl2 PE=1 SV=1 
MRLPGWLWLSSAVLAACRAVEEHNLTEGLEDASAQAACPARLEGSGRCEGSQCPFQLTLPTLTIQLPRQLGSMEEVLKEV
RTLKEAVDSLKKSCQDCKLQADDHRDPGGNGGNGAETAEDSRVQELESQVNKLSSELKNAKDQIQGLQGRLETLHLVNMN
NIENYVDNKVANLTVVVNSLDGKCSKCPSQEHMQSQPVQHLIYKDCSDHYVLGRRSSGAYRVTPDHRNSSFEVYCDMETM
GGGWTVLQARLDGSTNFTREWKDYKAGFGNLEREFWLGNDKIHLLTKSKEMILRIDLEDFNGLTLYALYDQFYVANEFLK
YRLHIGNYNGTAGDALRFSRHYNHDLRFFTTPDRDNDRYPSGNCGLYYSSGWWFDSCLSANLNGKYYHQKYKGVRNGIFW
GTWPGINQAQPGGYKSSFKQAKMMIRPKNFKP

>tr|A2AWF9|A2AWF9_MOUSE Receptor-type tyrosine-protein phosphatase eta OS=Mus musculus GN=Ptprj PE=1 SV=1 
MCMDNVLGGFEMPQALLAQGAAASAVQTSDYKDRTQHGSGGIRTMGDPGRRVLCAGAAPNPIFDIEAVVSPTSVLLTWKH
NDSGASECRIENKMESNLTFPVKNQTSCNITGLSPGTSYTFSIISVTTNETLNKTITTEPWPVSDLHVTSVGVTQARLTW
SNANGTASYRMLIEELTTHSSVNISGLKPGTNNSFAFPESNETQADFAVAEEVPDANGTKRIPVTNLSQLHKNSLVSVDP
PSGQDPSLTEILLTDLKPDTQYNATIYSQAANGTEGQPRNKVFKTNSTQVSDVRAMNISASSMTLTWKSNYDGSRTSIVY
KIHVAGGTHSVNQTVNKTEAIILGLSSSTLYNITVHPFLGQTEGTPGFLQVYTSPDQVSDFRVTNVSTRAIGLAWRSNDS
KSFEIFIKQDGGEKHRNASTGNQSYMVEDLKPGTSYHFEIIPRGPDGTEGLSSTVNGSTDPSAVTDIRVVNISTTEMQLE
WQNTDDASGYTYHLVLESKSGSIIRTNSSQKWITVGSLTPGTLYNVTIFPEVDQIQGISNSITQYTRPSSVSHIEVNTTT
TTAAIRWKNEDAASASYAYSVLILKTGDGSNVTSNFTKDPSILIPELIPGVSYTVKILTQVGDGTTSLVPGWNLFCTEPE
PVTSFHCEVVPKEPALVLKWACPFGMYTGFELGVRSDSWDNMTRLENCTSDDDTECRTEVAYLNFSTSYNISIATLSCGK
MALPAQNICTTGITDPPTPDGSPNITSVSHNSVKVKFSGFEASHGPIKAYAVILTTGEAAQPSADVLKYTYEDFKRGASD
TYVTYLIRIEEKGQSQGLSEVLNYEIDVGNQSTTLGYYNGRLEPLGSYRACVAGFTNITYNLQNDGLINGDESYVSFSPY
SEAVFLPQDPGVICGAVFGCIFGALAITAVGGFIFWRKKRTDAKNNEVSFSQIKPKKSKLIRVENFEAYFKKQQADSNCG
FAEEYEDLKLIGISLPKYTAEIAENRGKNRYNNVLPYDISRVKLSVQTHSTDDYINANYMPGYHSKKDFIATQGPLPNTL
KDFWRMVWEKNVYAIVMLTKCVEQGRTKCEEYWPSKQAQDYGDITVAMTSEVVLPEWTIRDFVVKNMQNSESHPLRQFHF
TSWPDHGVPDTTDLLINFRYLVRDYMKQIPPESPILVHCSAGVGRTGTFIAIDRLIYQIENENTVDVYGIVYDLRMHRPL
MVQTEDQYVFLNQCVLDIIRAQKDSKVDLIYQNTTAMTIYENLEPSSLNVTMLLHPQLNDFGCWVLGPGCCWSARIQGLV
DIWEDVNCPAESLSFRCGH

>tr|E9Q0V4|E9Q0V4_MOUSE Mitochondrial pyruvate carrier 1 OS=Mus musculus GN=Mpc1 PE=1 SV=1 
MPLRGLTWGHWVLPSPSSSPGPGLGGSGAGMCRDPVIFLDRMPKASSMKERTGGAAFIRLKCSTGRVAHTCRCHTQDAEN
SSTHFWGPVANWGLPIAAINDMKKSPEIISGRMTFALCCYSLTFMRFAYKVQPRNWLLFACHVTNEVAQLIQGGRLINYE
MSKRPSA

>tr|E9Q2Y1|E9Q2Y1_MOUSE Glutamate receptor ionotropic, kainate 1 OS=Mus musculus GN=Grik1 PE=4 SV=1 
MPNTTLTYDIQRINLFDSFEASRRACDQLALGVAALFGPSHSSSVSAVQSICNALEVPHIQTRWKHPSVDNRDLFYINLY
PDYAAISRAVLDLVLYYNWKTVTVVYEDSTGLIRLQELIKAPSRYNIKIKIRQLPSGNKDAKPLLKEMKKGKEFYVIFDC
SHETAAEILKQILFMGMMTEYYHYFFTTLDLFALDLELYRYSGVNMTGFRLLNIDNPHVSSIIEKWSMERLQAPPRPETG
LLDGVMTTEAALMYDAVYMVAIASHRASQLTVSSLQCHRHKPWRLGPRFMNLIKEARWDGLTGRITFNKTDGLRKDFDLD
IISLKEEGTEKIGIWNSNSGLNMTDGNRDRSNNITDSLANRTLIVTTILEEPYVMYRKSDKPLYGNDRFEGYCLDLLKEL
SNILGFLYDVKLVPDGKYGAQNDKGEWNGMVKELIDHRADLAVAPLTITYVREKVIDFSKPFMTLGISILYRKPNGTNPG
VFSFLNPLSPDIWMYVLLACLGVSCVLFVIARFTPYEWYNPHPCNPDSDVVENNFTLLNSFWFGVGALMQQGSELMPKAL
STRIVGGIWWFFTLIIISSYTANLAAFLTVERMESPIDSADDLAKQTKIEYGAVRDGSTMTFFKKSKISTYEKMWAFMSS
RQQSALVKNSDEGIQRVLTTDYALLMESTSIEYVTQRNCNLTQIGGLIDSKGYGVGTPIGSPYRDKITIAILQLQEEGKL
HMMKEKWWRGNGCPEEDSKEASALGVENIGGIFIVLAAGLVLSVFVAIGEFIYKSRKNNDIEQAFCFFYGLQCKQTHPTN
STSGTTLSTDVECGKLLREEKGIRTQPSVHTV

>sp|Q9JJX6|P2RX4_MOUSE P2X purinoceptor 4 OS=Mus musculus GN=P2rx4 PE=1 SV=1 
MAGCCSVLGSFLFEYDTPRIVLIRSRKVGLMNRVVQLLILAYVIGWVFVWEKGYQETDSVVSSVTTKAKGVAVTNTSQLG
FRIWDVADYVVPAQEENSLFIMTNMIVTVNQTQGTCPEIPDKTSICDSDANCTLGSSDTHSSGIGTGRCVPFNASVKTCE
VAAWCPVENDAGVPTPAFLKAAENFTLLVKNNIWYPKFNFSKRNILPNITTSYLKSCIYNARTDPFCPIFRLGQIVADAG
HSFQEMAVEGGIMGIQIKWDCNLDRAASHCLPRYSFRRLDTRDLEHNVSPGYNFRFAKYYRDLAGNEQRTLTKAYGIRFD
IIVFGKAGKFDIIPTMINVGSGLALLGVATVLCDVIVLYCMKKRYYYRDKKYKYVEDYEQGLSGEMNQ

>sp|Q8VI51|SORC3_MOUSE VPS10 domain-containing receptor SorCS3 OS=Mus musculus GN=Sorcs3 PE=1 SV=1 
MEAAGTERPAGWPGAPLARTGLLLLSTWVLAGAEITWGATGGPGRLVSPASRPPVLPPLLPRAAENRWPEELASARRAAA
PRRRSRLEPLSQASRGEIRTEAAGMSPEGARWVPGIPSPSQAGSARRTRRAQPPSPLERGDSWATALADGAKGSRPHTKG
SREEVRATRTGGASTEELRLPSTSFALTGDSAHNQAMVHWSGHNSSVILILTKLYDFNLGSVTESSLWRSVDYGATYEKL
NDKVGLKTVLSYLYVNPTNKRKIMLLSDPEMESSVLISSDEGATYQKYRLTFYIQSLLFHPKQEDWVLAYSLDQKLYSSM
DFGRRWQLMHERITPNRFYWSVSGLDKEADLVHMEVRTADGYAHYLTCRIQECAETTRSGPFARSIDISSLVVQDEYIFI
QVTIGGRASYYVSYRREAFAQIKLPKYSLPKDMHIISTDENQVFAAVQEWNQNDTYNLYISDTRGIYFTLAMENIKSSRG
LMGNIIIELYEVAGIKGIFLANKKVDDQVKTYITYNKGRDWRLLQAPDVDLRGSPVHCLLPFCSLHLHLQLSENPYSSGR
ISSKDTAPGLVVATGNIGSELSYTDIGVFISSDGGNTWRQIFDEEYNVWFLDWGGALVAMKHTPLPVRHLWVSFDEGHSW
DKYGFTLLPLFVDGALVEAGVETHIMTVFGHFSLRSEWQLVKVDYKSIFSRRCTKEDFETWHLLNQGEPCVMGERKIFKK
RKPGAQCALGREYSGSVVSEPCVCADWDFECDYGYERHGESQCVPAFWYNPASPSKDCSLGQSYLNSTGYRRIVSNNCTD
GLRDKYSAKTQLCPGKAPRGLHVVTTDGRLVAEQGHNATFIILMEEGDLQRTNIQLDFGDGVAVSYANFSPIEDGIRHVY
KSAGIFQVTAYAENNLGSDTAFLFLHVVCPVEHVHLRVPFVAIRNKDVNISAVVWPSQLGTLTYFWWFGNSTKPLITLDS
SISFTFLAEGTNTITVQVAAGNALIQDTKEIAVHEYFQSQLLSFSPNLDYHNPDIPEWRQDIGNVIKRALIKVTSVPEDQ
ILVAVFPGLPTSAELFILPPKNLTERRKGHEGDLEQIVETLFNALNQNLVQFELKPGVQVIVYVTQLTLAPLVDSSAGHS
SSAMLMLLSVVFVGLAVFLIYKFKRKIPWINIYAQVQHDKEQEMIGSVSQSENAPKITLSDFTEPEELLDKELDTRVIGS
IATIASSESTKEIPNCTSV

>sp|P47743|GRM8_MOUSE Metabotropic glutamate receptor 8 OS=Mus musculus GN=Grm8 PE=1 SV=2 
MVCEGKRSTSCPCFFLLTAKFYWILTMMQRTHSQEYAHSIRLDGDIILGGLFPVHAKGERGVPCGDLKKEKGIHRLEAML
YAIDQINKDPDLLSNITLGVRILDTCSRDTYALEQSLTFVQALIEKDASDVKCANGDPPIFTKPDKISGVIGAAASSVSI
MVANILRLFKIPQISYASTAPELSDNTRYDFFSRVVPPDSYQAQAMVDIVTALGWNYVSTLASEGNYGESGVEAFTQISR
EIGGVCIAQSQKIPREPRPGEFEKIIKRLLETPNARAVIMFANEDDIRRILEAAKKLNQSGHFLWIGSDSWGSKIAPVYQ
QEEIAEGAVTILPKRASIDGFDRYFRSRTLANNRRNVWFAEFWEENFGCKLGSHGKRNSHIKKCTGLERIARDSSYEQEG
KVQFVIDAVYSMAYALHNMHKELCPGYIGLCPRMVTIDGKELLGYIRAVNFNGSAGTPVTFNENGDAPGRYDIFQYQINN
KSTEYKIIGHWTNQLHLKVEDMQWANREHTHPASVCSLPCKPGERKKTVKGVPCCWHCERCEGYNYQVDELSCELCPLDQ
RPNINRTGCQRIPIIKLEWHSPWAVVPVFIAILGIIATTFVIVTFVRYNDTPIVRASGRELSYVLLTGIFLCYSITFLMI
AAPDTIICSFRRIFLGLGMCFSYAALLTKTNRIHRIFEQGKKSVTAPKFISPASQLVITFSLISVQLLGVFVWFVVDPPH
TIIDYGEQRTLDPENARGVLKCDISDLSLICSLGYSILLMVTCTVYAIKTRGVPETFNEAKPIGFTMYTTCIIWLAFIPI
FFGTAQSAEKMYIQTTTLTVSMSLSASVSLGMLYMPKVYIIIFHPEQNVQKRKRSFKAVVTAATMQSKLIQKGNDRPNGE
VKSELCESLETNTSSTKTTYISYSNHSI

>sp|Q7TSC1|PRC2A_MOUSE Protein PRRC2A OS=Mus musculus GN=Prrc2a PE=1 SV=1 
MSDRSGPTAKGKDGKKYSSLNLFDTYKGKSLEIQKPAVAPRHGLQSLGKVAIARRMPPPANLPSLKAENKGNDPNVSLVP
KDGTGWASKQEQSDPKSSDASTAQPPESQPLPASQTPASNQPKRPPTAPENTPSVPSGVKSWAQASVTHGAHGDGGRASN
LLSRFSREEFPTLQAAGDQDKAAKERESAEQSSGPGPSLRPQNSTTWRDGGGRGPDDLEGPDSKLHHGHDPRGGLQPSGP
PQFPPYRGMMPPFMYPPYLPFPPPYGPQGPYRYPTPDGPSRFPRVAGPRGSGPPMRLVEPVGRPSILKEDNLKEFDQLDQ
ENDDGWAGAHEEVDYTEKLKFSDEEDGRDSDEEGAEGHKDSQSAAAEEPETDGKKGTSPGSELPPPKTAWTENARPSETE
PAPPTPKPPPPPPHRGPVGNWGPPGDYPDRGGPPCKPPAPEDEDEAWRQRRKQSSSEISLAVERARRRREEEERRMQEER
RAACAEKLKRLDEKFGAPDKRLKAEPAAPPVTPAAPALPPVVPKEIPAAPALPPTPTPTPEKEPEEPAQAPPVQAAPSPG
VAPVPTLVSGGGCTANSNSSGSFEASPVEPQLPSKEGPEPPEEVPPPTTPPAPKMEPKGDGVGSTRQPPSQGLGYPKYQK
SLPPRFQRQQQEQLLKQQQQQQQWQQQQQGTAPPAPVPPSPPQPVTLGAVPAPQAPPPPPKALYPGALGRPPPMPPMNFD
PRWMMIPPYVDPRLLQGRPPLDFYPPGVHPSGLVPRERSDSGGSSSEPFERHAPPLLRERGTPPVDPKLAWVGDVFTTTP
TDPRPLTSPLRQAADEEEKSMRSETPPVPPPPPYLANYPGFPENGTPGPPISRFPLEESAPPGPRPLPWPPGNDEAAKMQ
APPPKKEPSKEEPPQLSGPEAGRKPARGGQGPPPPRRENRTETRWGPRPGSCRRGIPPEEPGVPPRRAGPIKKPPPPVKV
EELPPKSLEQGDETPKVPKPDALKTAKGKVGPKETPPGGNLSPAPRLRRDYSYERVGPTSCRGRGRGEYFARGRGFRGTY
GGRGRGARSREFRSYREFRGDDGRGGGSGGTNHPSAPRGRTASETRSEGSEYEEIPKRRRQRGSETGSETHESDLAPSDK
EAPPPKEGVLGQVPLAPPQPGAPPSPAPARFSTARGGRVFTPRGVPSRRGRGGGRPPPVCSGWSPPAKSLVPKKPPTGPL
PPSKEPLKEKLISGPLSPMSRAGNMGVGMEDGERPRRRRHGRAQQQDKPPRFRRLKQERENAARGADGKPPSLTLAASTP
GPEETLTAATVPPPPRRTAAKSPDLSNQNSDQANEEWETASESSDFASERRGDKETPPAALMTSKAVGTPGANAGGAGPG
ISAMSRGDLSQRAKDLSKRSFSSQRPGMDRQNRRPGTGGKTGSGGGSSGGGGAGPGGRTGPGRGDKRSWPSPKNRSRPPE
ERPPGLPLPPPPPSSSAVFRLDQVIHSNPAGIQQALAQLSSRQGNVTAPGGHPRPKPGPPQAPQGSSPRPPTRYDPPRAS
SAISSDPHFEEPGPMVRGVGGTPRDSAGVNPFPPKRRERPPRKPELLQEETVPASHSSGFLGSKPEVPGPQEESRDSGTE
ALTPHIWNRLHTATSRKSYQPGSIEPWMEPLSPFEDVAGTEMSQSDSGVDLSGDSQVSSGPCSQRSSPDGGLKGSAEGPP
KRPGGPSPLNAVPGESASGSEPSEPPRRRPPASHEGERKELPREQPLPPGPIGTERSQRTDRGPEPGPLRPAHRPGSQVE
FGTTNKDSDLCLVVGDTLKGEKELVASATEAVPISRDWELLPSASTSAEPQPKSLGSGQCVPEPSPSGQRPYPEVFYGSP
GPPNSQQVSGGAPIDSQLHPNSGGFRPGTPSLHQYRSQPLYLPPGPAPPSALLSGVALKGQFLDFSALQATELGKLPAGG
VLYPPPSFLYSAAFCPSPLPDPPLLQVRQDLPSPSDFYSTPLQPGGQSGFLPSGAPAQQMLLPVVDSQLPVVNFGSLPPA
PPPAPPPLSLLPVGPALQPPNLAVRPPPAPAARVLPSPARPFAPSLGRAELHPVELKPFQDYRKLSSNLGGPGSSRTPPS
GRPFSGLNSRLKAPPSTYSGVFRTQRIDLYQQASPPDALRWMPKPWERAGPPSREGPPRRAEEPGSRGEKEPGLPPPR

>sp|Q04690|NF1_MOUSE Neurofibromin OS=Mus musculus GN=Nf1 PE=1 SV=1 
MAAHRPVEWVQAVVSRFDEQLPIKTGQQNTHTKVSTEHNKECLINISKYKFSLVISGLTTILKNVNNMRIFGEAAEKNLY
LSQLIILDTLEKCLAGQPKDTMRLDETMLVKQLLPEICHFLHTCREGNQHAAELRNSASGVLFSLSCNNFNAVFSRISTR
LQELTVCSEDNVDVHDIELLQYINVDCAKLKRLLKETAFKFKALKKVAQLAVINSLEKAFWNWVENYPDEFTKLYQIPQT
DMAECAEKLFDLVDGFAESTKRKAAVWPLQIILLILCPEIIQDISKDVVDESNINKKLFLDSLRKALAGHGGSRQLTESA
AIACVKLCKASTYINWEDNSVIFLLVQSMVVDLKNLLFNPSKPFSRGSQPADVDLMIDCLVSCFRISPHNNQHFKICLAQ
NSPSTFHYVLVNSLHRIITNSALDWWPKIDAVYCHSVELRNMFGETLHKAVQGCGAHPAIRMAPSLTFKEKVTSLKFKEK
PTDLETRSYKCLLLSMVKLIHADPKLLLCNPRKQGPETQSSTAELITGLVQLVPQSHMPEVAQEAMEALLVLHQLDSIDL
WNPDAPVETFWEISSQMLFYICKKLTSHQMLSSTEILKWLREILICRNKFLLKNKQADRSSCHSLYLYGVGCEMSATGNT
TQMSVDHDEFLRACTPGASLRKGRGNSSMDSTAGCSGTPPICRQAQTKLEVALYMFLWNPDTEAVLVAMSCFRHLCEEAD
IRCGVDEVSVHNFLPNYNTFMEFASVSNMMSTGRAALQKRVMALLRRIEHPTAGNIEAWEDTHAKWEQATKLILNYPKAK
MEDGQAAESLHKTIVKRRMSHVSGGGSIDLSDTDSLQEWINMTGFLCALGGVCLQQRSSSGLATYSPPMGAVSERKGSMI
SVMSSEGNIDSPVSRFMDRLLSLMVCNHEKVGLQIRTNVKDLVGLELSPALYPMLFNKLKNTISKFFDSQGQVLLSDSNT
QFVEQTIAIMKNLLDNHTEGSSEHLGQASIETMMLNLVRYVRVLGNMVHAIQIKTKLCQLVEVMMARRDDLSFCQEMKFR
NKMVEYLTDWVMGTSNQAADDDIKCLTRDLDQASMEAVVSLLAGLPLQPEEGDGVELMEAKSQLFLKYFTLFMNLLNDCS
EVEDENAQTGGRKRGMSRRLASLRHCTVLAMSNLLNANVDSGLMHSIGLGYHKDLQTRATFMEVLTKILQQGTEFDTLAE
TVLADRFERLVELVTMMGDQGELPIAMALANVVPCSQWDELARVLVTLFDSRHLLYQLLWNMFSKEVELADSMQTLFRGN
SLASKIMTFCFKVYGATYLQKLLDPLLRVIITSSDWQHVSFEVDPTRLEPSESLEENQRNLLQMTEKFFHAIISSSSEFP
SQLRSVCHCLYQATCHSLLNKATVKERKENKKSVVSQRFPQNSIGAVGSAMFLRFINPAIVSPYEAGILDKKPPPRIERG
LKLMSKVLQSIANHVLFTKEEHMRPFNDFVKSNFDLARRFFLDIASDCPTSDAVNHSLSFISDGNVLALHRLLWNNQEKI
GQYLSSNRDHKAVGRRPFDKMATLLAYLGPPEHKPVADTHWSSLNLTSSKFEEFMTRHQVHEKEEFKALKTLSIFYQAGT
SKAGNPIFYYVARRFKTGQINGDLLIYHVLLTLKPYYAKPYEIVVDLTHTGPSNRFKTDFLSKWFVVFPGFAYDNVSAVY
IYNCNSWVREYTKYHERLLTGLKGSKRLIFIDCPGKLAEHIEHEQQKLPAATLALEEDLKVFHNALKLAHKDTKVSIKVG
STAVQVTSAERTKVLGQSVFLNDIYYASEIEEICLVDENQFTLTIANQGTPLTFMHQECEAIVQSIIHIRTRWELSQPDS
IPQHTKIRPKDVPGTLLNIALLNLGSSDPSLRSAAYNLLCALTCTFNLKIEGQLLETSGLCIPANNTLFIVSISKTLAAN
EPHLTLEFLEECISGFSKSSIELKHLCLEYMTPWLSNLVRFCKHNDDAKRQRVTAILDKLITMTINEKQMYPSIQAKIWG
SLGQITDLLDVVLDSFIKTSATGGLGSIKAEVMADTAVALASGNVKLVSSKVIGRMCKIIDKTCLSPTPTLEQHLMWDDI
AILARYMLMLSFNNSLDVAAHLPYLFHVVTFLVATGPLSLRASTHGLLINIIHSLCTCSQLHFSEETKQVLRLSLTEFSL
PKFYLLFGISKVKSAAVIAFRSSYRDRSFSPGSYERETFALTSLETVTEALLEIMEACMRDIPTCKWLDQWTELAQRFAF
QYNPSLQPRALVVFGCISKRVSHGQIKQIIRILSKALESCLKGPDTYNSQVLIESTVIALTKLQPLLNKDSPLHKALFWV
AVAVLQLDEVNLYSAGTALLEQNLHTLDSLRIFNDKSPEEVFMAIRNPLEWHCKQMDHFVGLNFNSNFNFALVGHLLKGY
RHPSPAIVARTVRILHTLLTLVNKHRNCDKFEVNTQSVAYLAALLTVSEEVRSRCSLKHRKSLLLTDISMENVPMDTYPI
HHGDPSYRTLKETQPWSSPKGSEGYLAATYPAVGQTSPRARKSMSLDMGQPSQANTKKLLGTRKSFDHLISDTKAPKRQE
MESGITTPPKMRRVAETDYEMETQRIPSSQQHPHLRKVSVSESNVLLDEEVLTDPKIQALLLTVLATLVKYTTDEFDQRI
LYEYLAEASVVFPKVFPVVHNLLDSKINTLLSLCQDPNLLNPIHGIVQSVVYHEESPPQYQTSYLQSFGFNGLWRFAGPF
SKQTQIPDYAELIVKFLDALIDTYLPGIDEETSEESLLTPTSPYPPALQSQLSITANLNLSNSMTSLATSQHSPGLDKEN
VELSPTAGHCNSGRTRHGSASQVQKQRSAGSFKRNSIKKIV

>sp|P61022|CHP1_MOUSE Calcineurin B homologous protein 1 OS=Mus musculus GN=Chp1 PE=1 SV=2 
MGSRASTLLRDEELEEIKKETGFSHSQITRLYSRFTSLDKGENGTLSREDFQRIPELAINPLGDRIINAFFSEGEDQVNF
RGFMRTLAHFRPIEDNEKSKDVNGPEPLNSRSNKLHFAFRLYDLDKDDKISRDELLQVLRMMVGVNISDEQLGSIADRTI
QEADQDGDSAISFTEFVKVLEKVDVEQKMSIRFLH

>sp|Q8BQ86|CHST8_MOUSE Carbohydrate sulfotransferase 8 OS=Mus musculus GN=Chst8 PE=2 SV=1 
MTPRLGTMRLACMFSSILLFGAAGLLLFISLQDPIELSPQQVPGIKFSIRPQQPQHDSHLRISTEKGTRDSPSGSPRGLQ
LQAPDQPRPHPKAAGSPLRLRQRRRRLLIKKMPAAGTNQGNNSSETFIQPRPRTMDSRWVSLHQTQQERKRVMREACAKY
RASSSRRAVTPRHVSRIFVEDRHRVLYCEVPKAGCSNWKRVLMVLAGLASSTADIQHNTVHYGSALKRLDTFDRQGIVHR
LSTYTKMLFVREPFERLVSAFRDKFEHPNSYYHPVFGKAILARYRANASREALRTGSGVQFPEFVQYLLDVHRPVGMDIH
WDHVSRLCSPCLIDYDFVGKFESMEDDANFFLRLIHAPGNLTFPRFKDRHSEEARTTSRITHQYFAQLSSLQRQRTYDFY
YMDYLMFNYSKPFSDLY

>tr|Q7TN74|Q7TN74_MOUSE Neurabin I OS=Mus musculus GN=Ppp1r9a PE=1 SV=1 
MLKAESSGERTTLRSASPHRNAYRTEFQALKSTFDKPKSDGEQKTKEGEGSQQSRGRKYGSNVNRIKNLFMQMGMEPSEN
AAIIAKTRGKGRPSSPQRRMKPKEFVEKTDGSVVKLESSVSERISRFDTMHDGPSYAKFTETRKMFERSVHESGQNHRYS
PKKEKGGGTEPQDEWGGSKSNRGSSDSLDSLSPRTEAVSPTVSQLSAVFENSEPPGALTSGKAESADYSVTGHYPLNLPS
VTVTNLDTFGRLKDSNSKPPSNKQDTDTEDAQKSDAVPVPEVAQKGTSLASLPSEESQLSTEAEDVTTAQPEALDSTDKD
SPEEPSAENQAMPKSHILSPRNEPLEDAEANVVGSERAQHQKKDLTGGDLTSPDASASSCGREVPEDSNSFESSHVYMHS
DYNVYRVRSRYNSDWGETGTEQDEEEDSDENNYYQPDMEYSEIVGLPEEEEIPANRKIKFSCAPIKVFNTYSNEDYDRRN
DDVDPVAASAEYELEKRVEKLELFPVELEKDEDGLGISIIGMGVGADAGLEKLGIFVKTVTDGGAAQRDGRIQVNDQIVE
VDGISLVGVTQNFAATVLRNTKGNVRFVIGREKPGQVSEVAQLISQTLEQERRQRELLERHYAQYDADDDETGEYATDEE
EDEGGPILPSGDVAIEVFELPENEDMFSPSDLDTSKLSHKFKELQIKHAVTEAEIQKLKTKLQAAENEKVRWELEKNQLQ
QNIEENKERMLKLESYWIEAQTLCHTVNEHLKETQSQYQALEKKYNKAKKLIKDFQQKELDFIKRQEVERKKREEVEKAH
LLEVQGLQVRIRDLEAEVFRLLKQNGTQVNNNNNIFERRPSPGEVSKGDTMENVEVKQTSCQDGLSQDLNEAVPETERLD
SKALKTRAQLSVKNRRQRPTRTRLYDSVSSTDGEDSLERKNFTFNDDFSPSSTSSADLSGLGAEPKTPGLSQSLALSSDE
SLDMIDDEILDDGQSPKHTQSQNRAVHEWSVQQVSHWLMSLSLDQYVPEFSAQSISGEQLLQLDGNKLKALGMTSSQDRA
LVKKKLKEMKMSLEKARKAQEKMEKQREKLRRKEQEQMQRKSKKSEKMTSTADQP

>sp|P14869|RLA0_MOUSE 60S acidic ribosomal protein P0 OS=Mus musculus GN=Rplp0 PE=1 SV=3 
MPREDRATWKSNYFLKIIQLLDDYPKCFIVGADNVGSKQMQQIRMSLRGKAVVLMGKNTMMRKAIRGHLENNPALEKLLP
HIRGNVGFVFTKEDLTEIRDMLLANKVPAAARAGAIAPCEVTVPAQNTGLGPEKTSFFQALGITTKISRGTIEILSDVQL
IKTGDKVGASEATLLNMLNISPFSFGLIIQQVFDNGSIYNPEVLDITEQALHSRFLEGVRNVASVCLQIGYPTVASVPHS
IINGYKRVLALSVETEYTFPLTEKVKAFLADPSAFAAAAPAAAATTAAPAAAAAPAKAEAKEESEESDEDMGFGLFD

>sp|Q3UUY6|PROM2_MOUSE Prominin-2 OS=Mus musculus GN=Prom2 PE=1 SV=1 
MTRSPGLMVPLLGLSLGLALSLPEAVTDDCGSLGRVEHLAFARVPRTRELAPLVRASGPLNSLYGTVRRFLSVVQLNPFP
AELIKTLLNDPSSVKTDEVVRYEAGYVVCAVIAGLYLLLVPITGLCFCCCRCRQRCGGRVKTEHKAMACERGTLMIFLLL
TTLVLLIGMVCAFATNQHTHSQTGPSVKAVPETLLSLRGLVSDVPEELRAIAEQFSVPQKQVSKELDGVGENLGNVIHNR
LKSTVYPVLASVHSLGQALQVSIDHLRALNTTSVELQEAQRHLEPPVQAHRERLLALLQDSWCHEENCKRVLSQAGALQL
GADFSQTPPVDDVLHRLKDVPETNFSSMVQEEKATFNNLPLLVQVQAVSVVKDVKKALAEQPEGLRMLAQAFPGSEAASR
WSQALEGLEQRSRPYLQEVQQYETYRWILGCVLCSAILLVVICNLLGLSLGIWGLFAREDPSHSETKGEAGARLLMAGVA
FSFLFAVPLILLVFVTFLVGGNVQTLVCRSWESGELYEFADTPGNLPPSMNLSYLLGLKKNISIVQAYRQCKAGAVLWKV
LQLNDSYDLDKHLDIKQYTHKIQQELQSFQVDLKELDLLSPTARQDLEALQRSGLEKIHYRGFLVQIQKPVVNTDMWQLA
QELEGLAQAQNDSLLRQQLREEARELRSLYQEKVVPQESLVTKLNFSVKTLESLAPSLQVNTSDFLDSVTRLKGELPVQI
NHILRNATECFLTREMGYFSQYVTWVRAEVTQRIATCQPFSTALDNGHVILCDMMADPWNAFWFCLGWCTFFLIPSIIFA
VKTSKYFRPIRKRLSSTSSEETQLFHIPRVTSLKL

>tr|E9PWI3|E9PWI3_MOUSE Protein Mcc OS=Mus musculus GN=Mcc PE=1 SV=1 
MAAASACNSSGGSSDTSSTGEEERLRRLFQTCDGDGDGYISRNDLLMVCRQLSMEESVAEIMNQLGSDENGKISFQDFTR
CHTQLVREIRKEEGDLSMKSDMSSTKRLSERITSWPTSSDNSLGALSAARESWEDDSGARDLQSPDLQSQRPLQKLLEYG
GSSLPQQAVLHKLLTHAPNFGTSTGGSYLELASTLHLAALASLKGDIVELNKRLQQTERERDLLEKKLAKAQCEQSHLMR
EHEDVQERTTLRYEERITELHSIIAELNKKIDRLQGTTIREEDEYSELRSELSQSQQEVNEDSRSVDQDQTSVSIPENQS
TMVTADMDNCSDLNSELQRVLTGLESVVCGRKKSSCSLSVADVDRHIEQLTTASEHCDLAIKTVEEIEGVLGRDLYPNLA
EERSRWEKELAGLREENESLTAMLCSKEEELNRTKATMNAIREERDRLRRRVRELQTRLQSVQATGPSSPGRLTPANRPI
NPSTGELSTSSSSNDIPIAKIAERVKLSKTRSESSSSDRPVLGSEISSIGVSSSVAEHLAHSLQDCSNIQEIFQTLYSHG
SAISESKIREFEVETERLNSRIEHLKSQNDLLTITLEECKSNAERMSMLVGKYESNATALRLALQYSEQCIEAYELLLAL
AESEQSLILGQFRAAGVGSSPGDQSGDENITQMLKRAHDCRKTAENAAKALLMKLDGSCGGAFAVAGCSVQPWESLSSNS
HTSTTSSTASSCDTEFTKEDEQRLKDYIQQLKNDRAAVKLTMLELESIHIDPLSYDVKPRGDSQRLDLENAVLMQELMAM
KEEMAELKAQLYLLEKEKKALELKLSTREAQEQAYLVHIEHLKSEVEEQKEQRTRSLSSTSSSGKEKPGKECADAASPAL
SLAELRTNSDSELATEFANAIRREKKLKARVQELVSALERLTKSSEIRHQQSAEFVNDLKRANSNLVAAYEKAKKKHQNK
LKKLESQMMAMVERHETQVRMLKQRIALLEEENSRPHTNETSL

>sp|Q9D666|SUN1_MOUSE SUN domain-containing protein 1 OS=Mus musculus GN=Sun1 PE=1 SV=2 
MDFSRLHTYTPPQCVPENTGYTYALSSSYSSDALDFETEHKLEPVFDSPRMSRRSLRLVTTASYSSGDSQAIDSHISTSR
ATPAKGRETRTVKQRRSASKPAFSINHLSGKGLSSSTSHDSSCSLRSATVLRHPVLDESLIREQTKVDHFWGLDDDGDLK
GGNKAATQGNGELAAEVASSNGYTCRDCRMLSARTDALTAHSAIHGTTSRVYSRDRTLKPRGVSFYLDRTLWLAKSTSSS
FASFIVQLFQVVLMKLNFETYKLKGYESRAYESQSYETKSHESEAHLGHCGRMTAGELSRVDGESLCDDCKGKKHLEIHT
ATHSQLPQPHRVAGAMGRLCIYTGDLLVQALRRTRAAGWSVAEAVWSVLWLAVSAPGKAASGTFWWLGSGWYQFVTLISW
LNVFLLTRCLRNICKVFVLLLPLLLLLGAGVSLWGQGNFFSLLPVLNWTAMQPTQRVDDSKGMHRPGPLPPSPPPKVDHK
ASQWPQESDMGQKVASLSAQCHNHDERLAELTVLLQKLQIRVDQVDDGREGLSLWVKNVVGQHLQEMGTIEPPDAKTDFM
TFHHDHEVRLSNLEDVLRKLTEKSEAIQKELEETKLKAGSRDEEQPLLDRVQHLELELNLLKSQLSDWQHLKTSCEQAGA
RIQETVQLMFSEDQQGGSLEWLLEKLSSRFVSKDELQVLLHDLELKLLQNITHHITVTGQAPTSEAIVSAVNQAGISGIT
EAQAHIIVNNALKLYSQDKTGMVDFALESGGGSILSTRCSETYETKTALLSLFGVPLWYFSQSPRVVIQPDIYPGNCWAF
KGSQGYLVVRLSMKIYPTTFTMEHIPKTLSPTGNISSAPKDFAVYGLETEYQEEGQPLGRFTYDQEGDSLQMFHTLERPD
QAFQIVELRVLSNWGHPEYTCLYRFRVHGEPIQ

>sp|O55026|ENTP2_MOUSE Ectonucleoside triphosphate diphosphohydrolase 2 OS=Mus musculus GN=Entpd2 PE=1 SV=2 
MAGKLVSLVPPLLLAAVGLAGLLLLCVPTQDVREPPALKYGIVLDAGSSHTSMFVYKWPADKENDTGIVGQHSSCDVRGG
GISSYANDPSRAGQSLVECLEQALRDVPKDRYASTPLYLGATAGMRLLNLTSPEATAKVLEAVTQTLTRYPFDFRGARIL
SGQDEGVFGWVTANYLLENFIKYGWVGRWIRPRKGTLGAMDLGGASTQITFETTSPSEDPDNEVHLRLYGQHYRVYTHSF
LCYGRDQVLQRLLASALQIHRFHPCWPKGYSTQVLLREVYQSPCTMGQRPQTFNSSATVSLSGTSNAALCRDLVSGLFNI
SSCPFSQCSFNGVFQPPVAGNFIAFSAFYYTVDFLKTVMGLPVGTLKQLEDATETTCNQTWAELQARVPGQQTRLPDYCA
VAMFIHQLLSRGYRFDERSFRGVVFEKKAADTAVGWALGYMLNLTNLIPADLPGLRKGTHFSSWVALLLLFTVLILAALV
LLLRQVRSAKSPGAL

>sp|Q8VE47|UBA5_MOUSE Ubiquitin-like modifier-activating enzyme 5 OS=Mus musculus GN=Uba5 PE=1 SV=2 
MADSVERLRQRVEELEQELARERTRRSGGDGHCGRTRIQEMSDEVLDSNPYSRLMALKRMGIVSDYKKIRTYAVAIVGVG
GVGSVTAEMLTRCGIGKLLLFDYDKVELANMNRLFFQPYQAGLSKVHAAEHTLRNINPDVLFEVHNYNITTVEHFEHFMN
RISNGGLEEGQPVDLVLSCVDNFEARMAINTACNELGQTWMESGVSENAVSGHIQLMIPGESACFACAPPLVVASNIDEK
TLKREGVCAASLPTTMGVVAGILVQNVLKFLLKFGTVSFYLGYNAMQDFFPTMFMKPNPQCDDKNCRKQQEEYKKRAAAL
PTQEAEPQEEAEVVHEDNEWGIELVSEVSEEELKNSSGPVPTLPEGITVAYTVPKKTEDSASEVTVEDSGESLEDLMARM
KNM

>sp|Q8BNA6|FAT3_MOUSE Protocadherin Fat 3 OS=Mus musculus GN=Fat3 PE=1 SV=2 
MSVTMGHCMGTKPPSCIILLLLKLFATVSQGLPGTGPLGFHFTHSTYNATVYENSAARTYVNSQSRMGITLIDLSWDIKY
RIVSGDEEGFFKAEEVIIADFCFLRIRTKGGNSAILNREIQDNYLLIIKGSVRGEDLEAWTKVNIQVLDMNDLRPLFSPT
TYSVTIAESTPLRTSVAQVTATDADIGSNGEFYYYFKNKVDLFSVHPTSGVISLSGRLNYDEKNRYDLEILAVDRGMKLY
GNNGVSSTAKLYVHIERINEHAPIIHVVSHTPFSLDKEPTYAVVTVDDLDEGANGEIESLSIVDGDPLEQFFLAKEGKWL
NEYKVKERRQVDWESFSYGYNLTIQAKDKGSPQKFSELKTVHIANPRRDNTPVRFEKDVYEVSISEFSPPGVLVAIVKVS
PEPLDVEYKLLPGKDSDYFKINPRSGLIVTAQPLNTVKKEVYKLEVSDKEGDAKAQVTIGIEDANDHTPEFQEALYETFV
NESVRVGTNVLTVSASDKDKGENGYITYSIASLNLLPFAINQFTGVISTTEELDFESSPETYRFIVRASDWGSPYRHESE
VNVTIRVGNVNDNSPLFEKVACQGVISYDFPVGGHITAISAIDIDELELVKYKIISGNELGFFYLNPDSGVLQLKKSLMN
SGIKNGNFALRITATDGENFADPMAINISVLHGKVSSKSFSCRETRVAQKLAEKLLIKAKANGKLNLEDGFLDFYSINRQ
GPHFDKSFPSDVAVKEDMLVGTNILKIKAYDADSGFNGKVLFTISDGNTDSCFNIDMETGQLKVLMPMDREHTDLYVLNI
TIYDLGKPQKSSWRLLTVNVEDANDNNPVFLQDSYSVSILESSSIGTEIIQVEARDKDLGSNGEVMYSVLTDTHQFIINS
STGIVYIADQLDRESKANYSLKIEARDKAESGQQLFSVVTLKIFLDDVNDCSPAFIPSSYSVKVLEDLPVGTVIAWLETQ
DPDLGLGGQVRYSLVNDYNGRFEVDKASGAIRLSKELDYEKQQFYNLTVRAKDKGRPVSLSSVSFVEVEVVDVNENLHTP
YFPDFAVVGSVKENSRIGTSVLQVTAHDEDSGRDGEIQYSIRDGSGLGRFNIDDESGVITAADSLDRETTASYWLTVYAT
DRGVVPLYSTIEVYIEVEDVNDNAPLTSEPIYYPVVMENSPKDVSVIQIQAEDPDSGSNEKLTYRITSGNPQNFFAINIK
TGLITTTSRKLDREQQAEHFLEVTVTDGGSSPKQSTIWVVVQVLDENDNRPQFPEKVYQIKLPERDRKKRGEPIYRAFAF
DKDEGPNAEISYSIVDGNDDGKFFIDPKTGMVSSRKQFTAGSYDILTIKAVDNGRPQKSSTARLHIEWIKKPPPSPIPLT
FDEPFYNFTVMESDKVTEIVGVVSVQPANTPLWFDIVGGNFDSSFDAEKGVGTIVIAKPLDAEQRSVYNMSVEVTDGTNI
AVTQVFIKVLDNNDNGPEFSQPHYDVTISEDVLPDTEILQIEATDRDEKHKLSYTIHSSIDAVSMRKFRMDPSTGVLYTA
ERLDHEAQDKHILNIMVRDQEFPYRRNLARVIVNVEDANDHSPYFTNPLYEASVFESAALGSVVLQVTALDKDKGENAEL
IYSIEAGNTGNTFKIEPVLGIITISKEPDMAAMGQFVLSVKVTDQGSPPMSATAIVRISISMSDNSHPKFTHKDYQAEVN
ENVDIGTSVILISAISQSTLIYEVKDGNINGVFTINPYSGVITTRRALDYEHTSSYQLIIQATNMAGMASNATISVQIVD
ENDNPPVFLFSQYSGSLSEAAPINSIVRSLDNSPLVIRATDADSNQNALLVYQIVESTAKKFFTVDSSTGAIRTIANLDH
EAIAHFHFHVHVRDSGNPQLTAESPVEVNIEVTDVNDNPPVFTQAVFETVLLLPTYIGVEVLKVSATDPDSEVPPELTYS
LMEGSVDNFLMDPNTGVLTIKNNNLSKDHYMLIVRVSDGKFYSTAMVTVMVKEAMDSGLHFTQSFYSTSISENSTNITKV
AIVNAVGNRLNEPLKYSILNPGNKFKIKSTSGVIQTTGVPFDREEQELYELVVEASRELDHLRVARVVVRVNIEDVNDNS
PVFVGLPYYAAVQVDAEPGTLIYRVTAIDKDKGANGEVTYVLQDDYGHFEINPNSGNVILREAFNSDLSNIDYGVTILAK
DGGNPSLSTFVELPITIVNKAMPVFDKPFYTASINEDITMNTPILSINATSPEGQGIIYLIIDGDPFQQFNIDFDTGVLK
VISPLDYEVTSVYKLTVRASDALTGARAEVTVDLLVDDINDNPPVFDQPTYNTTLSESSLIGTPVLQLVSTDADSGNNKL
VRYQIVQDTYNSTDYFHIDSSSGLILTARMLDHELVQHCTLKVTATDNGFPSLSSEVLVQIYISDVNDNPPVFNQLIYES
YVSELAPRGHFVTCVQASDADSSDLDRLEYSILSGNDRASFLMDSKSGVLTLSSHRKQRMEPLYSLNVSVSDGLFTSTAQ
VHIRVLGANLYSPAFSQSTYVAEVRENAASGTKVIHVRATDGDPGTYGQVSYSIINDFAKDRFLIDSNGQIITTERLDRE
NPLEGDISIYLRALDGGGRTTFCTVRVIVVDENDNAPQFMTVEYRASVRADVGRGHLVTQVQALDPDDGANSRITYSLYS
EASVSVADLLEIDPDNGWMVTKGNFNQLRNTVLSFFVKAVDGGIPVRHSLIPVYIHVLPPETFLPSFTQSQYSFTITEDT
SIGSTVDTLRILPNQSVRFSMVNGERPENNKEGVFIIEQETGAIKLDKRLDHEVSPAFHFKVAATIPLDKVDIVFTVDVD
VKVLDLNDNKPVFETSTYETIIMEGMPVGTKLAQVRAIDMDWGANGQVTYSLHSDSHLEKVIEAFNIDSNTGWISTLKDL
DHETDPAFSFFVVASDLGEAFSLSSMALVSVKVTDINDNAPVFAHEVYRGNVKESDPPGEVVAVLSTLDKDTSNINRQVS
YHITGGNPRGQFALGMVQSEWKVYVKRPLDREEQDIYFLNITASDGLFVTQAMVEVTVSDVNDNSPVCDQVAYSASLPED
IPSNKIILKVSAKDADIGSNGDIRYSLYGSGNNEFFLDPESGELKTLAVLDRERVPVYNLIARATDGGGRFCSSSVLLLL
EDVNDNPPVFSSNHYTACVYENTATKALLTRVQAMDPDVGINRKVVYSLEDSASGVFSIDSSSGVIVLEQPLDREQQSSY
NISVRATDQSPGQSLSSLASVTITVLDINDNPPVFERRDYLVTVPEDTSLGTQVLSVFATSKDIGTNAEITYLIRSGNEQ
GKFSINPKTGGISVLEALDYETCRRFYLVVEAKDGGTPALSTAATVSIDLTDVNDNPPRFSQDVYSAVISEDALEGDSVI
LLIAEDVDSKPNGQIRFSIVGGDRDNEFAVDPILGLVKVKKKLDRERVSGYSLLIQAVDSGIPAMSSTTTVNIDISDVND
NSPVFTPANYTAVIQENKPVGTSILQLVVTDRDSFHNGPPFSFSILSGNEDEEFMLDSHGILRSAVVFRHMESPEYLLCI
QAKDSGKPQQVSHTYIRVRVIEESTHKPTAIPLEIFIVTMEDDFPGGVIGKIHATDQDMYDVLTFALKSEQKSLFKVNSH
DGKIIALGGLDSGKYVLNVSVSDGRFQVPIDVVVHVEQLVHEMLQNTVTIRFEDVSPEDFVGLHMHGFRRILRNAVLTQK
QDSLRIISIQPVVGTNQLDMLFAVEMHSSEFYKPAYLIQKLSNARRHLENVMHIAAILEKNCSGLDCQEQHCEQGLSLDS
HALMTYSTARISFVCPRFYRNVRCTCNGGVCPGSNDPCVEKPCPEDMQCVGYEASRRPFLCQCPPGKLGECSGHTSLSFA
GNSYIKYRLSENSKEEDFKLALRLRTLQSNGIIMYTRANPCMILKIVEGKLWFQLDCGSGPGILGISSRAVNDGSWHSVF
LELNRNFTSLALDDSYVERRRAPLYFQTLSTDSAIFFGALVQADNVRSLTDTRVTQVLGGFQGCLDSVVLNHYELPLQNK
RSSFAEVVGLTELKLGCVLYPDACQRSPCLHGGSCSSLPSGGYQCSCLSQFTGTNCESEITACFPNPCRNGGSCDPIGNT
FVCSCKAGLTGVTCEDDVDECEREECENGGSCVNLFGSFFCNCTPGYVGQYCGLRPVVVPNIQAGHSYVGKEELIGIAVV
LFVIFTLIVLFIVFRKKVFRKNYSRNNITLVQDPATAALLHKSNGIPFRSLRAGDGRNVYQEVGPPQVPVRPMAYTPCFQ
SDSRSNLDKGLDVLGGEPQEMSTFHPESPRILTARRGVVVCSVAPNLPAVSPCRSDCDSIRKNGWDTGSENKGTEDTGEV
TCFTNSNKGSNSEVQSLSSFQSDSGDDNAYHWDTSDWMPGARLSDIEEMPNYESQDGGAAHQGSTRELESDYYLGGYDID
SEYPPPHEEEFLSRDQLPPPLPEDFPDQYEALPPSQPTSLTSTMSPDCRRRPRFHPSQYLPPHPLPGETDLGGPSSSCDF
STFAVNMNQGTEVMAPTDSVSLSLHNSRGTSSSEMSARCGFDDSEVAMSDYESAGELSLTNLHIPFVETQQQTQV

>sp|Q80TQ2|CYLD_MOUSE Ubiquitin carboxyl-terminal hydrolase CYLD OS=Mus musculus GN=Cyld PE=1 SV=2 
MSSGLWSQEKVTSPYWEERIFYLLLQECSVTDKQTQKLLKVPKGSIGQYIQDRSVGHSRVPSTKGKKNQIGLKILEQPHA
VLFVDEKDVVEINEKFTELLLAITNCEERLSLFRNRLRLSKGLQVDVGSPVKVQLRSGEEKFPGVVRFRGPLLAERTVSG
IFFGVELLEEGRGQGFTDGVYQGKQLFQCDEDCGVFVALDKLELIEDDDNGLESDFAGPGDTMQVEPPPLEINSRVSLKV
GESTESGTVIFCDVLPGKESLGYFVGVDMDNPIGNWDGRFDGVQLCSFASVESTILLHINDIIPDSVTQERRPPKLAFMS
RGVGDKGSSSHNKPKVTGSTSDPGSRNRSELFYTLNGSSVDSQQSKSKNPWYIDEVAEDPAKSLTEMSSDFGHSSPPPQP
PSMNSLSSENRFHSLPFSLTKMPNTNGSMAHSPLSLSVQSVMGELNSTPVQESPPLPISSGNAHGLEVGSLAEVKENPPF
YGVIRWIGQPPGLSDVLAGLELEDECAGCTDGTFRGTRYFTCALKKALFVKLKSCRPDSRFASLQPVSNQIERCNSLAFG
GYLSEVVEENTPPKMEKEGLEIMIGKKKGIQGHYNSCYLDSTLFCLFAFSSALDTVLLRPKEKNDIEYYSETQELLRTEI
VNPLRIYGYVCATKIMKLRKILEKVEAASGFTSEEKDPEEFLNILFHDILRVEPLLKIRSAGQKVQDCNFYQIFMEKNEK
VGVPTIQQLLEWSFINSNLKFAEAPSCLIIQMPRFGKDFKLFKKIFPSLELNITDLLEDTPRQCRICGGLAMYECRECYD
DPDISAGKIKQFCKTCSTQVHLHPRRLNHSYHPVSLPKDLPDWDWRHGCIPCQKMELFAVLCIETSHYVAFVKYGKDDSA
WLFFDSMADRDGGQNGFNIPQVTPCPEVGEYLKMSLEDLHSLDSRRIQGCARRLLCDAYMCMYQSPTMSLYK

>sp|Q8C3Q5|SHSA7_MOUSE Protein shisa-7 OS=Mus musculus GN=Shisa7 PE=1 SV=3 
MPALLLLGTVALLASAAGPAGARPSNDTSSVAPGPLPALLAHLRRLTGALAGGGSAAGTSANATKTSPASGTGAAARAPP
PAELCHGYYDVMGQYDATFNCSTGSYRFCCGTCHYRFCCEHRHMRLAQASCSNYDTPRWATTPPPLAGGAGGAGGAGGGP
GPGQAGWLEGGRAGGAGGRGGEGPGGSTAYVVCGVISFALAVGVGAKVAFSKASRAPRAHREINVPRALVDILRHQAGPA
TRPDRARSSSLTPGLGGPDSMAPRTPKNLYNTMKPSNLDNLHYNVNSPKHHAATLDWRAMPPPSPSLHYSTLSCSRSFHN
LSHLPPSYEAAVKSELNRYSSLKRLAEKDLDEAYLKRRQLEMPRGTLPLHALRRPGTGGGYRMDGWGGPEELGLAPAPNP
RRVMSQEHLLGDGSRASRYEFTLPRARLVSQEHLLLSSPEALRQSREHLLSPPRSPALPPDPTTRASLAASHSNLLLGPG
GPPTPLHGLPPSGLHAHHHHALHGSPQPAWMSDAGGGGGTLARRPPFQRQGTLEQLQFIPGHHLPQHLRTASKNEVTV

>tr|G3X9H8|G3X9H8_MOUSE E3 ubiquitin-protein ligase NEDD4-like OS=Mus musculus GN=Nedd4l PE=1 SV=1 
MERPYTFKDFLLRPRSHKSRVKGFLRLKMAYMPKNGGQDEENSEQRDDMEHGWEVVDSNDSASQHQEELPPPPLPPGWEE
KVDNLGRTYYVNHNNRSTQWHRPSLMDVSSESDNNIRQINQEAAHRRFRSRRHISEDLEPEASEGGGEGPEPWETISEEM
NMAGDSLSLALPPPPASPVSRTSPQELSEEVSRRLQITPDSNGEQFSSLIQREPSSRLRSCSVTDTVAEQAHLPPPSTPT
RRARSSTVTGGEESTPSVAYVHTTPGLPSGWEERKDAKGRTYYVNHNNRTTTWTRPIMQLAEDGASGSATNSNNHLVEPQ
IRRPRSLSSPTVTLSAPLEGAKDSPIRRAVKDTLSNPQSPQPSPYNSPKPQHKVTQSFLPPGWEMRIAPNGRPFFIDHNT
KTTTWEDPRLKFPVHMRSKASLNPNDLGPLPPGWEERIHLDGRTFYIDHNSKITQWEDPRLQNPAITGPAVPYSREFKQK
YDYFRKKLKKPADIPNRFEMKLHRNNIFEESYRRIMSVKRPDVLKARLWIEFESEKGLDYGGVAREWFFLLSKEMFNPYY
GLFEYSATDNYTLQINPNSGLCNEDHLSYFTFIGRVAGLAVFHGKLLDGFFIRPFYKMMLGKQITLNDMESVDSEYYNSL
KWILENDPTELDLMFCIDEENFGQTYQVDLKPNGSEIMVTNENKREYIDLVIQWRFVNRVQKQMNAFLEGFTELLPIDLI
KIFDENELELLMCGLGDVDVNDWRQHSIYKNGYCPNHPVIQWFWKAVLLMDAEKRIRLLQFVTGTSRVPMNGFAELYGSN
GPQLFTIEQWGSPEKLPRAHTCFNRLDLPPYETFEDLREKLLMAVENAQGFEGVD

>tr|V9GXN6|V9GXN6_MOUSE Cyclic AMP-dependent transcription factor ATF-7 OS=Mus musculus GN=Atf7 PE=4 SV=1 
MGDDRPFVCSAPGCGQRFTNEDHLAVHKHKHEMTLKFGPARTDSVIIADQTPTPTRFLKNCEEVGLFNELASSFEHEFKK
ASDDDEKKGAAGPLDMSLPSTPDIKIKEEEPVEVDSSPPDSPASSPCSPPLKEKEVTTKPVVISTPTPTIVRPGSLPLHL
GYDPLHPTLPSPTSVITQAPPSNRQIGSPTGSLPLVMHLANGQTMPMLPGPPVQMPSVISLARPVSMVPNIPGIPGPPVN
NSGSISPSGHPMPSEAKMRLKATLTHQVSSINGGCGMVVGTASTMVTARPEQNQILIQHPDAPSPAQPQVSPAQPTPSTG
GRRRRTVDEDPDERRQRFLERNRAAASRCRQKRKLWVSSLEKKAEELTSQNIQLSNEVTLLRNEVAQLKQLLLAHKDCPV
TALQKKTQGYLEHQKPDLEGLPLQ

>sp|P24668|MPRD_MOUSE Cation-dependent mannose-6-phosphate receptor OS=Mus musculus GN=M6pr PE=1 SV=1 
MFPFSGCWRTELLLLLLLAVAVRESWQIEEKSCDLVGEKDKESKNEVALLERLRPLFNKSFESTVGQGSDTYSYIFRVCR
EASNHSSGAGLVQINKSNDKETVVGRINETHIFNGSNWIMLIYKGGDEYDNHCGKEQRRAVVMISCNRHTLAANFNPVSE
ERGKVQDCFYLFEMDSSLACSPEVSHLSVGSILLVIFASLVAVYIIGGFLYQRLVVGAKGMEQFPHLAFWQDLGNLVADG
CDFVCRSKPRNVPAAYRGVGDDQLGEESEERDDHLLPM

>sp|Q8VED5|K2C79_MOUSE Keratin, type II cytoskeletal 79 OS=Mus musculus GN=Krt79 PE=1 SV=2 
MRSSLSRQTFSTKGGFSSNSASGGGGSRMRTSYSSVTMSRGSGGGGGVRSGSSSGGFGSRSLYNLGGKNISVSMACGASS
GRALGGFGSGAYVGLGASRQTFGPVCPPGGIQEVTVNQSLLTPLNVEIDPEIQRVRTQEREQIKTLNNKFASFIDKVRFL
EQQNKVLETKWALLQEQSQNTGVARSLEPFFENYLSTLRRQLDTKQSERGRLDMELRNVQDNLEDFKNKYEDEINKRTAL
ENEFVLLKKDVDAAYMGRMDLHGKVDSLTQEIDFLQQLFEMELSQVQTNVSDTNVILSMDNNRNLDLDSIIAEVKAQYEL
IAQKSRAEAESWYQTKYEELQVTAGKHGDSLRDTKNEIAELTRTTQRLQGEVDAAKKQCQQLQTAIAEAEQNGEMALKDA
KKKLGDLDTALHQAKEDLARMLREYQDLVSVKLALDMEIATYRKLLESEESRMSGDCPSAISISVTGNSTSVCAGGTAGF
GNGLSLGGAGGASKGGFGSSVSYGAAKGGQVSGGTSILRKTTTVKTSSRRY

>sp|Q7TNC6|KI26B_MOUSE Kinesin-like protein KIF26B OS=Mus musculus GN=Kif26b PE=1 SV=3 
MNSVAGNKERLAVSTRGKKYGVNEMCSPTKPSAPCSPESWYRKAYEESRAGSRPTPEGAGSALGSSGTPSPGSGTSSPSS
FTGSPGPASPGIGTSSPGSLGGSPGFGTGSPGSGSGGGSSPGSDRGVWCENCNARLVELKRQALKLLLPGPLPGKDPAFS
AVIHDKLQVPNTIRKSWNDRDNRCDICATHLNQLKQEAIQMVLTLEQAAGSEHYDTSLGSPPPISSIPTLVGSRHMGGLQ
QPREWAFVPAPYATSTYTGLVNKHSGKPNSLGVSNGAEKKSGSPTHQAKVSLQMATSPSNGNILNSVAIQAHQYLDGTWS
LSRTNGVTLYPYQISQLMTETGREGLTESALNRYNADKPAASSVPAPQGSCVASETSTGTSVAASFFARAAQKLNLSSKK
KKHRPSTPSVAEAPLFATSFSGILQTSPPPAPPCLLRAVNKVKDTPGMGKVKVMLRICSTSARDTSESSSFLKVDPRKKQ
ITLYDPLTCGGQNAFQKRSSQVPPKMFAFDAVFPQDASQAEVCAGTVAEVIQSVVNGADGCVFCFGHAKLGKSYTMIGRD
DSMQNLGIIPCAISWLFKLINERKEKTGARFSVRISAVEVWGKEENLRDLLSEVATGSLQDGQSPGVYLCEDPICGTQLQ
NQSELRAPTAEKAAFFLDAAIASRRSNQQDCDEDDHRNSHMLFTLHIYQYRMEKSGKGGMSGGRSRLHLIDLGSCVKALS
KNREGGSGLCLSLSALGNVILALVNGSKHIPYKESKLTMLLRESLGNVNCRTTMIAHISAAASSYAETLSTIQIASRVLR
MKKKKTKYTSSSSGGESSCEEGRMRRPTQLRPFHARAPVDPEFPLAPLSSDPDYSSSSEQSCDTVIYIGPNGTALSDKEL
TDNEGPPDFVPIVPALQKTRGDSRPGEAAEAAASKSERDCLKCNTFAELQERLDCIDGSEEPSKFPFEELPIQFGPEQAG
RCAPLSQAVGPDTPSESEKEDNGSDNGQLTEREGTELPASKAQRNRSPAPTVTRSSSPSPASPRSIPGSSSQHSTSQLTQ
SPSLQSSRESLNSCGFVEGKPRPMGSPRLGIASLSKTSEYKPPSSPSQRCKVYTQKGVLPSSAPPPSLSKDSGMVSSESL
LQPDVRTPPVGMSPQVLKKSMSAGSEGFPGTLVDGEDQEGPPADSKKEILSTTMVTVQQPLELNGEDELVFTLVEELTIS
GVLDSGRPTSIISFNSDCSVQALASGSRPVSIISSISEDLECYSSMAPVSEVSITQFLPLPKLGLDEKARDAGSRRSSIS
SWLSEMSAGSDGEQSCHSFIAQTCFGHGEAMAEPPASEFVSSIQNTAVVCREKPEVGPDNLLILSEMGEESGNKAAPIKG
CKISTVGKAMVTISNTASLSSCEGYIPMKTNITVYPCIAMSPRNVQEPESSTATPKVSPKASQAQESKEPSTRREMKFED
PWLKREEEVKRENAYSSEEGVKCEPLPSSLKTEGKSEQELDGRPSSGNRLSSSSSEAAAFQGTDNVRRVVDGCEMALPGL
VAQSPLHVNRNLKSSSLPRAFQKADRHEELDSFYHCLADSNGFSAASGIPSSKTTLERKVASPKHCVLARPKGTPPLPPV
RKSSLDQKNRASPQHGGGSSNTSSPLNQPATFLACFPDESNGKTKDVSSSSKLFSAKLEQLASRSNSLGRTTVSHYECLS
LERAESLSSVSSRMHAGKDSTMPRTGRSLGRSTGASPPSCGITQSTGASPKASQSKISAVSKLLLASPKSRSSLSTSTTK
TLSFSTKSLPQSVGQSSNLPPSGKHMSWSTQSLSRNRGSGLASKLPLRAVNGRISELLQGSAGPRSAQLRAEAEERSGAP
SEDKPAAAHLLPSPYSKITPPRKPHRCSSGHGSDNSSVLSGELPPAMGKTALFYHSGGSSGYESMMRDSEATGSASSAQD
SMSENSSSVGGRCRSLKNQKKRSNSGSQRRRLIPALSLDTPSPVRKTASSTGVRWVDGPLRSTQRSLGEPFEIKVYEIDD
VERLQRRRGATSKEVMCFNAKLKILEHRQQRIAEVRAKYEWLMKELEATKQYLMLDPNKWLREFDLEQVLQLDSLEYLEA
LEGVTERLESRVNFCKAHLMMITCFDITSRRR

>sp|Q6NXI6|RPRD2_MOUSE Regulation of nuclear pre-mRNA domain-containing protein 2 OS=Mus musculus GN=Rprd2 PE=1 SV=1 
MAAGGGGGSSKASSSSASSAGALESSLDRKFQSVTNTMESIQGLSSWCIENKKHHSTIVYHWMKWLRRSTYPHRLNLFYL
ANDVIQNCKRKNAIIFRESFADVLPEAAALVKDPSVSKSIERIFKIWEDRNVYPEDMIVALREALMDRAASHNARLQKLQ
CFPGTTFKTQKQLKENLNKQPNKQWKKSQTSTNPKAALKSKIVAEFRSQALIEELLMYKRSEDQIELKEKQLSTMRVDVC
STETLKCLKDKTGGKKFSKEFEEASSKLEEFVNGLDKQVKNGPSLTEALENAGIFYEAQYKEVKVVANAYKTFANRVNNL
KKKLDQLKSTLPDPEESPVPSPSMDAPSPTGSESPFQGMGGEEPQSPAMESDKSATPEPVTDNRDVEDMELSDVEDDGSK
IIVEDRKEKPVEKPAVSTGVPTKSTESVSKASPCAPPSVPTTAAPPLPKPLSTALLSPSPTLVLPNLANVDLAKISSILS
SLTSVMKNTGVSSASRPSPGIPTSPSNLSSGLKTPAPATTPSHNPLANILSKVEITPESILSALSKTQTQSAPALQGLSS
LLQSVTANPVPASEVTSQSTTASPASTTGSAVKGRNLLSSTQSFIPKSFNYSPSSSTSEVSSTSASKASVGQSPVLPSTT
FKLPSSSLGFTGTHNPSPAAPPTEVAVCQSSEVSKPKPESESTSPSLEMKIHNFLKGNPGFSGLNLNIPILSSLGSSAPS
EGHASDFQRGPTSTSVDSIDGTPVRDERSGTPTQDEMMDKPTSSSVDTMSLLSKIISPGSSTPSSTRSPPPGRDESYPQE
LPNSVSTYRPFGLGSDSPYKQPSGGVERPSSLMDSSQEKLFPDTSFQEDEDYRDFEYSGPPPSAMMNLEKKPAKSILKSS
KLSDATEYQPILSSYNHRAQEFGVKSAFPPSVRALLDSSENCDRLSSPPGLFGAFNIRGNEPGSERSPSPSKNDAFFTPD
SNHSGLSQSTAGHLTLPQTQYPDSPHSVPHRSIFSSQSTLAAPAGHPPTSGVEKVLASTISTTSTIEFKNMLKNASRKPS
DDKHFGQTPNKGTSSDGVSLSNLTQPSLPTTDQQQEEHYRIETRVSSSCLDLPDSTEEKGAPIETLGYHNAANRRMSGEP
IKTVESIRVPGKGNRGHGREVSRVGWFDLSTPGSSFDNGPSSASELASLGGGGSGGLTGFKTTPYKERAPQFQESVTSFR
SNSFNSTFEHHLPPSPLEHGAPFQREPVGPSSAPPAPPKDHGGIFSREAPTHLPSVDLSNPFTKEASLAHAGPPPPPGEH
SGVPFPPPPPPPPPGELSSGGTGVPFATPAPPPPPVDHSGVVPFPTPPLPEHGVTGAVSVFPKDHSSLLQGTMAEHFGVL
TGPRDLNGPGLNRSRESLSLPSHPLEHLGPALGGGGGGNTSSSGLPLSPAHRDAIGRSGMILRSPRPDFRPREAFLGRDP
FHSLKRPRPPFVRGPPFFAPKRPFFPPRY

>sp|Q9QYC7|VKGC_MOUSE Vitamin K-dependent gamma-carboxylase OS=Mus musculus GN=Ggcx PE=1 SV=1 
MAVHRGSALVAPASDKVQKNKSAQTSGLKQGSRMEKILGFEWTDLSSWQSVVTLLNKPTDPANLAVFRFLFAFLMLLDIP
QERGLSSLDRKYLDGLDVCRFPLLDALRPLPLDWMYLVYTIMFLGALGMMLGLCYRLSCVLFLLPYWYVFLLDKTSWNNH
SYLYGLLAFQLTFMDANHYWSVDGLLNARKKNAHVPLWNYTVLRGQIFIVYFIAGVKKLDADWVGGYSMEHLSRHWLFSP
FKLVLSEELTSLLVVHWCGLLLDLSAGFLLFFDASRPVGLFFVSYFHCMNSQLFSIGMFPYVMLASSPLFCSAEWPRKLV
ARCPKRLQELLPTKAAPRPSASCVYKRSRGKAGPKPGLRHQLGAIFTLLYLLEQLFLPYSHFLTQGYNNWTNGLYGYSWD
MMVHSRSHQHVKITYRDGLTGELGYLNPGVFTQSRRWKDHADMLKQYATCLSLLLPKYNVTEPQIYFDIWVSINDRFQQR
LFDPRVDIVQAVWSPFQRTPWVQPLLMDLSPWRTKLQDIKSSLDNHTEVVFIADFPGLHLENFVSEDLGNTSIQLLQGEV
TVELVAEQKNQTLQEGEKMQLPAGEYHKVYTVSSSPSCYMYVYVNTTEVALEQDLAYLQELKEKVENGSETGPLPPELQP
LLEGEVKGGPEPTPLVQTFLRRQRKLQEIERRRNSPFHERFLRFVLRKLYVFRRSFLMTRISLRNLLLGRPSLEQLAQEV
TYANLRPFEPVDESSASNTDSSNHPSEPDSEHVHSEF

>tr|Q14BI1|Q14BI1_MOUSE Protein Slc24a2 OS=Mus musculus GN=Slc24a2 PE=1 SV=1 
MDLHQSPTARLLQKWCSHESPFGCRRHYNSRKKLKLIRVIGLVMGLVAVSTVPFSISAFTETDSQSNRGEASDMSGPRVA
QGHRQRTLLDLNDKIRDYTPQPPASQEDQAENSTEHTQGDYPKDIFSLEERRKGAIILHVIGMIYMFIALAIVCDEFFVP
SLTVITEKLGISDDVAGATFMAAGGSAPELFTSLIGVFIAHSNVGIGTIVGSAVFNILFVIGMCALFSREILNLTWWPLF
RDVSFYIVDLLMLITFFLDNVIMWWESLLLLTAYFAYVVFMKFNVQVERWVKQMISRNNVIKVTVPEAQAKLSEFPPASQ
ADGRTACPTITNDPDCQSLCFEVYPETARHGSCITNVNGEPLKEKTQNSCMEESPTAGDKDGPTLPSKPRLQRGGSSASL
HNSLMRNSIFQLMIHTLDPLAEGRFREKASILHKIAKKKCQVDENERQNGAANHVEKIELPNSTSTEVEMTPSSEASEPV
QNGNLSHNIEAADAPKATETAEEEDDQPLSLSWPTNTRKQATFLIVFPIVFPLWITLPDVRKPASRKFFPITFFGSITWI
AVFSYLMVWWAHQVGETIGISEEIMGLTILAAGTSIPDLITSVIVARKGLGDMAVSSSVGSNIFDITVGLPLPWLLYTII
HRFSPVTVSSNGLFCAIVLLFIMLLFVILSIALCKWRMNKILGFIMFGLYFVFLVVSVLLEDKVLVCPVSI

>sp|P05977|MYL1_MOUSE Myosin light chain 1/3, skeletal muscle isoform OS=Mus musculus GN=Myl1 PE=1 SV=2 
MAPKKDVKKPAAAPAPAPAPAPAPAKPKEEKIDLSAIKIEFSKEQQEDFKEAFLLFDRTGECKITLSQVGDVLRALGTNP
TNAEVKKVLGNPSNEEMNAKKIEFEQFLPMMQAISNNKDQGGYEDFVEGLRVFDKEGNGTVMGAELRHVLATLGEKMKEE
EVEALLAGQEDSNGCINYEAFVKHIMSV

>tr|A0A087WPQ7|A0A087WPQ7_MOUSE Contactin-associated protein-like 5-2 (Fragment) OS=Mus musculus GN=Cntnap5b PE=1 SV=1 
SKPGTFLKKNFQGCIENLYYNGVNIIDLAKRRKHQIYSVGNVTFSCSEPQIVPITFVNSRSSYLLLPGTPQIDGLSVSFQ
FRTWNEDGLLLSTELSEGSGTLLLILEGGTLRLLIKNVAGHGTESLTGRSLNNGQWHSVNINARRNRVTLTLDNDPASPA
LETPWLQIYSGYSYYFGGCPDNLTDSQCLNPIKAFQGCMRLIFIDNQPKDLISVQQGSLGNFSDLHIDLCSIKDRCFPNY
CEHGGHCTQTWTNFYCNCSNTGYTGATCHDSIYEQSCEVYRHRGNTAGYFYVDSDGSGPLRPLQVYCNVTEDKIWMTVQH
NNTELTWIQGSNTEKPYVMNLNYGGSMEQLEALIDGSEHCEQEVTYYCRRSHLLNTPDGAPFAWWTGRSNERHPYWGGYF
PGDQKCGCGLEESCLEMSNDTGFLSFKDHLPVTQIIISDTNRSNSEAAWRIGPLRCYGDPPSEVIFAIDVGNGPMELLVQ
SPYPLNDNQWHYIQAERNIKETLLHVDNLPKSMRMASEEGHFLLQLNSQLFVGGTSSRQKGFLGCIRSLHLNGQKVDLEE
RAKITSGVRPGCAGHCNSYGRNCQNGGKCVEKHIGYTCDCTNSPYEGPFCKKEISALFYSGTSVTYMFQEPYPVTKNTSL
SSSAIYKDTAPSKEAITLSFMTAQAPTLLLYLNFSSQNFLAILLSRNGSLQIQYRLSKEESHVFTISTENLANRRVHQVK
MSRDGPELSIQMDQQLFSYNFPPEVEFQTVRSLILGKVTETLGLDPEVAKANTLGFVGCLSSVQYNHIAPLKAALRHASI
SPVTVQGTLTESSCDSMIDSDVTGVTTVYSPSVPFGKTDEHEPLTNTIQSDSAFIGGVIAIVTFITFCVLGIMVHFLYQQ
KQSHRTNQMKEKEYPDNLDSSFRNDIDLQNTAIECKREYFI

>sp|P70704-2|AT8A1_MOUSE Isoform 2 of Phospholipid-transporting ATPase IA OS=Mus musculus GN=Atp8a1 
MPTMRRTVSEIRSRAEGYEKTDDVSEKTSLADQEEVRTIFINQPQLTKFCNNHVSTAKYNVITFLPRFLYSQFRRAANSF
FLFIALLQQIPDVSPTGRYTTLVPLLFILAVAAIKEIIEDIKRHKADNAVNKKQTQVLRNGAWEIVHWEKVNVGDIVIIK
GKEYIPADTVLLSSSEPQAMCYIETSNLDGETNLKIRQGLPATSDIKDIDSLMRISGRIECESPNRHLYDFVGNIRLDGH
GTVPLGADQILLRGAQLRNTQWVHGIVVYTGHDTKLMQNSTSPPLKLSNVERITNVQILILFCILIAMSLVCSVGSAIWN
RRHSGKDWYLHLHYGGASNFGLNFLTFIILFNNLIPISLLVTLEVVKFTQAYFINWDLDMHYEPTDTAAMARTSNLNEEL
GQVKYIFSDKTGTLTCNVMQFKKCTIAGVAYGQSSQFGDEKTFNDPSLLDNLQNNHPTAPIICEFLTMMAVCHTAVPERE
GDKIIYQAASPDEGALVRAAKQLNFVFTGRTPDSVIIDSLGQEERYELLNVLEFTSARKRMSVVVRTPSGKLRLYCKGAD
TVIYERLAETSKYKEITLKHLEQFATEGLRTLCFAVAEISESDFEEWRAVYHRASTSVQNRLLKLEESYELIEKNLQLLG
ATAIEDKLQDQVPETIETLMKADIKIWILTGDKQETAINIGHSCRLLKRNMGMIVINEGSLDGTRETLSRHCTTLGDALR
KENDFALIIDGKTLKYALTFGVRQYFLDLALSCKAVICCRVSPLQKSEVVEMVKKQVKVITLAIGDGANDVSMIQTAHVG
VGISGNEGLQAANSSDYSIAQFKYLKNLLMVHGAWNYNRVSKCILYCFYKNIVLYIIEIWFAFVNGFSGQILFERWCIGL
YNVMFTAMPPLTLGIFERSCRKENMLKYPELYKTSQNALDFNTKVFWVHCLNGLFHSVILFWFPLKALQYGTVFGNGKTS
DYLLLGNFVYTFVVITVCLKAGLETSYWTWFSHIAIWGSIALWVVFFGIYSSLWPAVPMAPDMSGEAAMLFSSGVFWVGL
LSIPVASLLLDVLYKVIKRTAFKTLVDEVQELEAKSQDPGAVVLGKSLTERAQLLKNVFKKNHVNLYRSESLQQNLLHGY
AFSQDENGIVSQSEVIRAYDTTKQRPDEW

>sp|Q61129|CFAI_MOUSE Complement factor I OS=Mus musculus GN=Cfi PE=1 SV=3 
MKLAHLSLFLLALHLSSSRSPSASDLPQEELVDQKCLLQKYTHRSCNKVFCQPWQRCIEGTCICKLPYQCPRAGTPVCAM
NGRSYPTYCHQKSFECLHPEIKFSHNGTCAAEGKFNVSLIYGRTKTEGLVQVKLVDQDERMFICKNSWSMAEANVACVDL
GFPLGVRDIQGSFNISGNLHINDTECLHVHCRGVETSLAECAFTKRRTELSNGLAGVVCYKQDADFPTSLSFQCVNGKHI
PQEKACNGVNDCGDQSDELCCKGCRGNASLCKSGVCIPDQYKCNGEVDCITGEDESRCEEDRQQNIPKGLARSAQGEAEI
ETEETEMLTPGMDNERKRIKSLLPKLSCGVKRNTHTRRKRVIGGKPANVGDYPWQVAIKDGQRITCGGIYIGGCWILTAA
HCVRPSRAHSYQVWTALLDWLKPNSQLGIQTVKRVIVHEKYNGATFQNDIALIEMKMHTGKKECELPNSVPACVPWSPYL
FQPNDRCIISGWGRGKDNQKVYSLRWGEVDLIGNCSQFYPDRYYEKEMQCAGTRDGSIDACKGDSGGPLVCEDINNVTYV
WGIVSWGENCGKPEFPGVYTRVANYFDWISYHVGRSLVSQHNV

>sp|P27090|TGFB2_MOUSE Transforming growth factor beta-2 OS=Mus musculus GN=Tgfb2 PE=1 SV=2 
MHYCVLSTFLLLHLVPVALSLSTCSTLDMDQFMRKRIEAIRGQILSKLKLTSPPEDYPEPDEVPPEVISIYNSTRDLLQE
KASRRAAACERERSDEEYYAKEVYKIDMPSHLPSENAIPPTFYRPYFRIVRFDVSTMEKNASNLVKAEFRVFRLQNPKAR
VAEQRIELYQILKSKDLTSPTQRYIDSKVVKTRAEGEWLSFDVTDAVQEWLHHKDRNLGFKISLHCPCCTFVPSNNYIIP
NKSEELEARFAGIDGTSTYASGDQKTIKSTRKKTSGKTPHLLLMLLPSYRLESQQSSRRKKRALDAAYCFRNVQDNCCLR
PLYIDFKRDLGWKWIHEPKGYNANFCAGACPYLWSSDTQHTKVLSLYNTINPEASASPCCVSQDLEPLTILYYIGNTPKI
EQLSNMIVKSCKCS

>sp|Q08460-4|KCMA1_MOUSE Isoform 4 of Calcium-activated potassium channel subunit alpha-1 OS=Mus musculus GN=Kcnma1 
MANGGGGGGGSSGGGGGGGGGSGLRMSSNIHANNLSLDASSSSSSSSSSSSSSSSSSSSSVHEPKMDALIIPVTMEVPCD
SRGQRMWWAFLASSMVTFFGGLFIILLWRTLKYLWTVCCHCGGKTKEAQKINNGSSQADGTLKPVDEKEEVVAAEVGWMT
SVKDWAGVMISAQTLTGRVLVVLVFALSIGALVIYFIDSSNPIESCQNFYKDFTLQIDMAFNVFFLLYFGLRFIAANDKL
WFWLEVNSVVDFFTVPPVFVSVYLNRSWLGLRFLRALRLIQFSEILQFLNILKTSNSIKLVNLLSIFISTWLTAAGFIHL
VENSGDPWENFQNNQALTYWECVYLLMVTMSTVGYGDVYAKTTLGRLFMVFFILGGLAMFASYVPEIIELIGNRKKYGGS
YSAVSGRKHIVVCGHITLESVSNFLKDFLHKDRDDVNVEIVFLHNISPNLELEALFKRHFTQVEFYQGSVLNPHDLARVK
IESADACLILANKYCADPDAEDASNIMRVISIKNYHPKIRIITQMLQYHNKAHLLNIPSWNWKEGDDAICLAELKLGFIA
QSCLAQGLSTMLANLFSMRSFIKIEEDTWQKYYLEGVSNEMYTEYLSSAFVGLSFPTVCELCFVKLKLLMIAIEYKSANR
ESRILINPGNHLKIQEGTLGFFIASDAKEVKRAFFYCKACHDDVTDPKRIKKCGCRRPKMSIYKRMRRACCFDCGRSERD
CSCMSGRVRGNVDTLERTFPLSSVSVNDCSTSFRAFEDEQPPTLSPKKKQRNGGMRNSPNTSPKLMRHDPLLIPGNDQID
NMDSNVKKYDSTGMFHWCAPKEIEKVILTRSEAAMTVLSGHVVVCIFGDVSSALIGLRNLVMPLRASNFHYHELKHIVFV
GSIEYLKREWETLHNFPKVSILPGTPLSRADLRAVNINLCDMCVILSANQNNIDDTSLQDKECILASLNIKSMQFDDSIG
VLQANSQGFTPPGMDRSSPDNSPVHGMLRQPSITTGVNIPIITELVNDTNVQFLDQDDDDDPDTELYLTQPFACGTAFAV
SVLDSLMSATYFNDNILTLIRTLVTGGATPELEALIAEENALRGGYSTPQTLANRDRCRVAQLALLDGPFADLGDGGCYG
DLFCKALKTYNMLCFGIYRLRDAHLSTPSQCTKRYVITNPPYEFELVPTDLIFCLMQFDHNAGQSRASLSHSSHSSQSSS
KKSSSVHSIPSTANRPNRPKSRESRDKQNRKEMVYR

>sp|P83887|TBG1_MOUSE Tubulin gamma-1 chain OS=Mus musculus GN=Tubg1 PE=1 SV=1 
MPREIITLQLGQCGNQIGFEFWKQLCAEHGISPEGIVEEFATEGTDRKDVFFYQADDEHYIPRAVLLDLEPRVIHSILNS
SYAKLYNPENIYLSEHGGGAGNNWASGFSQGEKIHEDIFDIIDREADGSDSLEGFVLCHSIAGGTGSGLGSYLLERLNDR
YPKKLVQTYSVFPNQDEMSDVVVQPYNSLLTLKRLTQNADCVVVLDNTALNLIATDRLHIQNPSFSQINQLVSTIMSAST
TTLRYPGYMNNDLIGLIASLIPTPRLHFLMTGYTPLTTDQSVASVRKTTVLDVMRRLLQPKNVMVSTGRDRQTNHCYIAI
LNIIQGEVDPTQVHKSLQRIRERKLANFIPWGPASIQVALSRKSPYLPSAHRVSGLMMANHTSISSLFERTCRQFDKLRK
REAFMEQFRKEDIFKDNFDEMDTSREIVQQLIDEYHAATRPDYISWGTQEQ

>tr|E9Q622|E9Q622_MOUSE Protein Pcdh11x OS=Mus musculus GN=Pcdh11x PE=1 SV=1 
MDLLSGTYIFAVLLACVVFQSGAQEKNYTVREEMPENVLIGDLLKDLNLSLIPDKSLTTPMQFKLVYKTGDVPLIRIEEG
TGEIFTTGARIDREKLCAGIVLDARCFYEVEVAVLPDEIFRLVKIRFLIEDINDNAPLFPTTVINISIPENSAINSRYSL
PAAIDPDIGINGVQNYQLIKSQNIFGLDVIETPEGDKMPQLIVQKELDREEKDTYVMKVKVEDGGFPQRSSTAILQVSVA
DTNDNHPIFIEKEIEVSIPENAPIGSSVTQLHATDADIGENARIHFYFSNLVSNIAKRLFHLNTTTGLITVKEPLDREES
PSHKLLVLATDGGSTPARATVLVNVTDINDNVPSIDIRYIVNPTNGTVLLSENAPLNTKIALITVMDKDSEHNGRVTCFT
DHEVPFRLRPVFSNQFLLETAAFLDFESTREYAIKLLAADAGKPPLNQSSMLLIKVKDENDNAPVFTQSFISLSVPENNS
PGAQLTKISATDADSGQNAEISYMLGFDAPPEFNLDQRTGILTAVKKLDREKQEKYYFTVLAQDNGIPPLMSNATVFVTV
LDQNDNSPIFTHNEYNFYVPESLPKHGTVGLITVTDPDYGENSAVTLSILDVNDQFTIDPQSGVIRPNISFDRERQESYT
FYVKAEDGGRVSRSSTARVTINVVDVNDNKPIFIDPPSNYSFEWVLPSTNPGTVVFKVVAIDDDIGMNAEVLYSIVGGNT
KGLFMIEQTSGNITLKEKCMVSDLGLHRVIVKANDLGQPDSLFNVVNVNFFINESVPNATLIYELVRRSIDAPANQNTET
TSASSPTTDYVKIMVAIVAGTITVVLVIFITAVVRCRQPPHLKASQKNKQNSEWVTPNPENRQMIMMKKKKKKKKKHPPK
NLLLNFVTIEEAKPDDGENERNSVTLDLPIELEEQTMGKYNWGTTPTTFKPDSPDLARHYKSASPQPAFQIQPETPLNSK
HHIIQELPLDNTFVGCDSISKCSSSSSDPYSVSECSYPGGSESQGPVESRQLNSFNQSDEFRIDKQKCKNSWGFSSNIDN
ESNYDSQRRVTFHLPEGSQESISDGGLGDHDAGSLPSTSHALPLGYPQEEYFDHAAPNNRTEGDGNSDPESNYMPHTLTA
AEITVQPTVEEASDTCTQECLILGHSDSCWMPATLTNPSPSQIKTSAICHSPPRPRLSVRRYSPPVTQTVTICHSPPVTQ
AIALCHSPPPVQVTVPRHSPPPAQASAVSYSPTLVQAVVIHHSPPLPQAATHHRTQAQPPMGLQQGWVQGAGADGLYPID
QGVQGSTRAQFYTMAERFHPDDDSIKVIPLTTFTSGQQARSSRGDSPIIEEHPL

>sp|P04925|PRIO_MOUSE Major prion protein OS=Mus musculus GN=Prnp PE=1 SV=2 
MANLGYWLLALFVTMWTDVGLCKKRPKPGGWNTGGSRYPGQGSPGGNRYPPQGGTWGQPHGGGWGQPHGGSWGQPHGGSW
GQPHGGGWGQGGGTHNQWNKPSKPKTNLKHVAGAAAAGAVVGGLGGYMLGSAMSRPMIHFGNDWEDRYYRENMYRYPNQV
YYRPVDQYSNQNNFVHDCVNITIKQHTVTTTTKGENFTETDVKMMERVVEQMCVTQYQKESQAYYDGRRSSSTVLFSSPP
VILLISFLIFLIVG

>sp|P21447|MDR1A_MOUSE Multidrug resistance protein 1A OS=Mus musculus GN=Abcb1a PE=1 SV=3 
MELEEDLKGRADKNFSKMGKKSKKEKKEKKPAVSVLTMFRYAGWLDRLYMLVGTLAAIIHGVALPLMMLIFGDMTDSFAS
VGNVSKNSTNMSEADKRAMFAKLEEEMTTYAYYYTGIGAGVLIVAYIQVSFWCLAAGRQIHKIRQKFFHAIMNQEIGWFD
VHDVGELNTRLTDDVSKINEGIGDKIGMFFQAMATFFGGFIIGFTRGWKLTLVILAISPVLGLSAGIWAKILSSFTDKEL
HAYAKAGAVAEEVLAAIRTVIAFGGQKKELERYNNNLEEAKRLGIKKAITANISMGAAFLLIYASYALAFWYGTSLVISK
EYSIGQVLTVFFSVLIGAFSVGQASPNIEAFANARGAAYEVFKIIDNKPSIDSFSKSGHKPDNIQGNLEFKNIHFSYPSR
KEVQILKGLNLKVKSGQTVALVGNSGCGKSTTVQLMQRLYDPLDGMVSIDGQDIRTINVRYLREIIGVVSQEPVLFATTI
AENIRYGREDVTMDEIEKAVKEANAYDFIMKLPHQFDTLVGERGAQLSGGQKQRIAIARALVRNPKILLLDEATSALDTE
SEAVVQAALDKAREGRTTIVIAHRLSTVRNADVIAGFDGGVIVEQGNHDELMREKGIYFKLVMTQTAGNEIELGNEACKS
KDEIDNLDMSSKDSGSSLIRRRSTRKSICGPHDQDRKLSTKEALDEDVPPASFWRILKLNSTEWPYFVVGIFCAIINGGL
QPAFSVIFSKVVGVFTNGGPPETQRQNSNLFSLLFLILGIISFITFFLQGFTFGKAGEILTKRLRYMVFKSMLRQDVSWF
DDPKNTTGALTTRLANDAAQVKGATGSRLAVIFQNIANLGTGIIISLIYGWQLTLLLLAIVPIIAIAGVVEMKMLSGQAL
KDKKELEGSGKIATEAIENFRTVVSLTREQKFETMYAQSLQIPYRNAMKKAHVFGITFSFTQAMMYFSYAACFRFGAYLV
TQQLMTFENVLLVFSAIVFGAMAVGQVSSFAPDYAKATVSASHIIRIIEKTPEIDSYSTQGLKPNMLEGNVQFSGVVFNY
PTRPSIPVLQGLSLEVKKGQTLALVGSSGCGKSTVVQLLERFYDPMAGSVFLDGKEIKQLNVQWLRAQLGIVSQEPILFD
CSIAENIAYGDNSRVVSYEEIVRAAKEANIHQFIDSLPDKYNTRVGDKGTQLSGGQKQRIAIARALVRQPHILLLDEATS
ALDTESEKVVQEALDKAREGRTCIVIAHRLSTIQNADLIVVIQNGKVKEHGTHQQLLAQKGIYFSMVSVQAGAKRS

>sp|Q8CGN4|BCOR_MOUSE BCL-6 corepressor OS=Mus musculus GN=Bcor PE=1 SV=2 
MLSATPLYGNVHSWMNSERVRMCGTSEDRKIPVNDGDASKARLELREETPLSHSVVDTSGAHRIDGLAALSMDRTGLIRE
GLRVPGNIVYSGLCGLGSEKGREATPSSLSGLGFSSERNPEMQFKPNTPETVEASAVSGKPPNGFSAIYKTPPGIQKSAV
ATAESLGLDRPASDKQSPLNINGASYLRLPWVNPYMEGATPAIYPFLDSPNKYSLNMYKALLPQQSYGLAQPLYSPVCTS
GERFLYLPPPHYVNPHIPSSLASPMRLSTPSASAAIPPLVHCSDKSLPWKMGVNPGNPVDSHSYPHIQNSKQPRVTSAKA
VNSGLPGDTALLLPPSPRPSARVHLPTQPAAETYSEFHKHYPRISTSPSVTLTKPYMTANSEFSTSRLSNGKYPKALDGG
DCAQSMPGHTRKTTVQDRKDGGSPPLLEKQTVTKDVTDKPLDLSSKVVDADASKGDHMKKMAPTVLVHSRAASGLVLSGS
EIPKETLSPPGNGCSIYRSEIISTAPSSWVVPGPSPNEENNGKSLSLKNKALDWAIPQQRSSSCPRMGGTDAVVTNVSGS
VSSSGRPASASPAPNANANADGTKTSRSSVDTTPSVIQHVGQPSSTPAKHGGSTSSKGAKANPEPSFKASENGLPPTSIF
LSPNEAFRSPAIPYPRSYLPYAAPEGIALSPLSLHGKGPVYPHPVLLPNGSLFPGHLAPKPGLPYGLHTSRPEFVTYQDA
LGLGMVHPMLIPHTPIEITKEEKPERRSRSHERARYEDPTLRSRFSEMLEASSTKLHPEVPTDKNLKPNSSWNQGKTGVK
SDKLVYVDLLREEADTKTDAGAPKAGLVAENVGQDTEATKPSADPVIQQRREFISLREELGRITDFHESFTFKQASSQPV
FSLGKDSGAAGTNKENLGVQVATPFLETALGSEGPAVTFGKTQEDPKPFCVGGAPPNMDVTPAYTKEGTDEAESNDGKVL
KPKPSKLAKRIANSAGYVGDRFKCVTTELYADSSQLSREQRALQMEGLQEDSILCLPAAYCERAMMRFSELEMKEREGSH
PATKDSEVCKFSPADWERLKGNQEKKPKSVTLEEAIADQNDSERCEYSTGNKHDLFEAPEDKDLPVEKYFLERPPVSEPP
SDQGVVDTPHSPTLRLDRKRKLSGDSTHTETAVEELAEDPLKAKRRRISKDDWPEREMTNSSSNHLEDPHCNELTNLKVC
IELTGLHPKKQRHLLHLRERWEQQVSAAESKPGRQSRKEVAQAVQPEVTSQGTNITEEKPGRKKAEAKGNRGWSEESLKS
CDNEQGLPVLSGSPPMKSLSSTNASGKKQTQPSCTPASRLPAKQQKIKESQKTDVLCTGEDEDCQAASPLQKYTDNIEKP
SGKRLCKTKHLIPQESRRSLQITGDYYVENTDTKMTVRRFRKRPEPSSDYDLSPPAKQEPKPFDRLQQLLPATQATQLPR
SNSPQETTQSRPMPPEARRLIVNKNAGETLLQRAARLGYEEVVLYCLENKVCDVNHRDNAGYCALHEACARGWLNIVRHL
LEYGADVNCSAQDGTRPLHDAVENDHLEIVRLLLSYGADPTLATYSGRTIMKMTHSELMEKFLTDYLNDLQGRSEDDTSG
AWEFYGSSVCEPDDESGYDVLANPPGPEDPDEEEDTYSDLFEFEFAESSLLPCYNIQVSVAQGPRNWLLLSDVLKKLKMS
SRIFRSNFPNLEIVTIAEAEFYRQVSTSLLFSCPKDLEAFNPESKELLDLVEFTNELQTLLGSSVEWLHPSDTGHENYW

>sp|P61406|EST1A_MOUSE Telomerase-binding protein EST1A OS=Mus musculus GN=Smg6 PE=1 SV=1 
MAEGLERVRISASELRGILATLAPQAGSRENMKELKEPRQRKDNRRPDLEIYKPGLSRLRNRPKTKEASGNEEFKDEIVN
DRDSSAVGNDTQLIQVCKELDSQQQNGPIDAENSQAQETFPKTVGLEDRSLKIIKRSKKPDLQIYQPGRRLQTITKESAG
RADEEEILNQVEQLRIEEDECKGEAIKEEVNNKPDKTEIEKHQSNDRVRTAKGEKGKKIEKGEGSKKVADDSVPGKPGSV
KRYSRSDKRRNRYRTCSTSSAGSNNSAEGAGLTDNGCRRRRQDRAKERPRLKKQVSLSSTDSLDEDRVDEPDVLGSRRSS
ERKKHLERNWSGCGEGEQKSNGKENRSALRVTFDAETMSKDSPVVRSVKDNVDRMKSDKGPSSGGKGSEKQELRHPRQEL
RDRGRGILILPAHTALSVSSSGSPESTPLGPRLLFGSGSKGSRSWGRGGTTRRLWDPNNPDQKPALKSQTPQLHFLDTDD
EISPTSWGDSRQAQASYYKFQNSDNPYYYPRTPGPASQYPYAGYSPLQYPVGPTNGMYPGAYYPGYPAPSGQYVCSPLPA
STMSPEEIEQHVRNMQQQELHRLLRVADNQELQLSNLLSRDRISTEGMEKMAQLRTELLQLYERCILLDIEFSDSQNVDQ
ILWKNAFYQVIEKFRQLLKDPNSENPEQIRNRLLELLDEGSDFFDSLLQKLQVTYKFKLEDYMDGLAIRSKPLRKTVKYA
LISAQRSMICQGDISRYREQANDTANYGKARSWYLKAQHIAPKNGRPYNQLALLAVYTRRKLDAVYYYMRSLAASNPILT
AKESLMSLFEETKRKAEQMEKKQHEEFDMSPDKWRKGKKSTFRHVGDDTTRLEIWIHPSHSRSAQGTESGKDSEQENGLG
SLSPSDLNKRFILSFLHAHGKLFTRIGMETFPAVAEKVLKEFQVLLQHSPSPIGSTRMLQLMTINMFAVHNSQLKDCFSE
ECRSVIQEQAASLGLAMFSLLVQRCTCLLKDSAKAQLSSPEDQEDQDDIKVSSFVPDLKELLPSVKVWSDWMLGYPDTWN
PPPTSLDLPLQVAVDVWSTLADFCNILTAVNQSEVPLYKDPDDDLTLLILEEDRLLSGFVPLLAAPQDPCYVEKTSDKVI
AADCKRVTVLKYFLEALCGQEEPLLAFKGGKYVSVAPVPDTMGKEMGSQEGKQLEDEEEDVVIEDFEEDSEAEGSGGEDD
IRELRAKKLALARKIAEQQRRQEKIQAVLEDQSQMRQMELEIRPLFLVPDTNGFIDHLASLARLLESRKYILVVPLIVIN
ELDGLAKGQETDHRAGGYARVVQEKARKSIEFLERRFESRDSCLRALTSRGNELESIAFRSEDITGQLGNNDDLILSCCL
HYCKDKAKDYMPTSKEEPIRLLREVVLLTDDRNLRVKALTRNVPVRDIPAFLTWAQVG

>sp|Q99MN1|SYK_MOUSE Lysine--tRNA ligase OS=Mus musculus GN=Kars PE=1 SV=1 
MATLQESEVKVDGEQKLSKNELKRRLKAEKKLAEKEAKQKELSEKQLNQTASAPNHTADNGVGAEEETLDPNQYYKIRSQ
AVQQLKVTGEDPYPHKFHVDISLTQFIQEYSHLQPGDHLTDVTLKVAGRIHAKRASGGKLIFYDLRGEGVKLQVMANSRN
YKSEEEFVHINNKLRRGDIIGVEGNPGKTKKGELSIIPQEITLLSPCLHMLPHLHFGLKDKETRYRQRYLDLILNDFVRQ
KFIVRSKIITYIRSFLDELGFLEIETPMMNIIPGGAVAKPFITYHNELDMNLYMRIAPELYHKMLVVGGIDRVYEIGRQF
RNEGIDLTHNPEFTTCEFYMAYADYHDLMEITEKMLSGMVKSITGSYKITYHPDGPEGQAYEVDFTPPFRRISMVEELEK
ALGVKLPETSLFETEETRKILDDICVAKAVECPPPRTTARLLDKLVGEFLEVTCISPTFICDHPQIMSPLAKWHRSKEGL
TERFELFVMKKEICNAYTELNDPVRQRQLFEEQAKAKAAGDDEAMFIDENFCTALEYGLPPTAGWGMGIDRLTMFLTDSN
NIKEVLLFPAMKPEDKKETAATTETPESTEASPSV

>tr|E9Q0I4|E9Q0I4_MOUSE SCO-spondin OS=Mus musculus GN=Sspo PE=4 SV=2 
MLPLALLFGMLWTQANGHWCEQIETVHVEEEVTPRQEDLVPCTSLYHYSRLGWQLDLSWSGRVGLTRPPALGLCAIYKPP
ETRPATWNRTVRACCPGWGGAHCTDALAETSPKGHCFVTWHCQPLAGSANSSAGSLEECCAQPWGHSWWNSSSQMCLSCS
GQHRPGNASSEGLLQPLAGAVGQLWSQRQRPSATCATWSGFHYQTFDGHHYHFLGQCTYLLAGAMDSTWAVHLRPSVHCP
QHRHCWLVQVVMGPEEVLIQDGEVSVKGQPVPVGEPQLLHGMSLQWQGDWLVLSGGLGVVVRLDRSSSISISVDHEFWGR
TQGLCGLYNGRPEDDFVEPGGGLATLAATFGNSWKLPGSEPGCLDAVEVAWGCESLLGGTLTDLEAVKLQAQAQDMCHQL
LEGPFWQCHGQVQPDEYHETCLFAYCVGATAGNGPEGQLEAVCATFANYAQACARQHIYVHWRKPGFCERVCPGGQLYSD
CVSSCPPSCSAVAQGEEGSCGKECVSGCECPTGLFWDGALCVPAAHCPCYHRRQRYAPGDTVKQQCNPCVCQDGRWHCAQ
ALCPAECAVGGDGHYFTFDGRSFFFRGTPGCHYSLVQDSVKGQLLVVLEHGACDTGSCLHALSVFLGNTHIQLRYSGAVL
VDGEDVDLPWIGVEGFNISWASSTFLLLHWPGAWVLWGVAEPAAYITLDPRHAYQVQGLCGTFTWKQQDDFLTPAGDIET
SVTAFASKFQVSGDGRCPLVDKSPLFCSSYSQHLTFTEAACAILHGHAFQECHGLVDREPFRLRCLEAVCGCAPGRDCLC
PVLSAYTRHCAQEGVLLQWRNETLCPVSCPGGQVYQECAPVCGHHCGEPEDCKELGICVAGCNCPPGLLWDLEGQCVPPS
MCHCQFGGHRYTINTTTVRDCSHCICQERGLWNCTAHHCPRQWALCPRELIYVPGACLLTCDSPRANHSCWAGSTDGCVC
PPGTVLLDKHCVSPDLCPCRHNGQWYPPNATIQEDCNICVCQGQRWHCTGQRCSGWCQASGAPHYVTFDGLVFTFPGACE
YLLVREAGGRFSVSVQNLPCGASGLTCTKALVVRLDSTVVHMLRGQAVTVNGVSIRLPKVYTGPGLSLHHAGLFLLLTTR
LGLTLLWDGGTRVLVQLSPHFHGRVAGLCGNFDSDASNDLRSRQGVLEPTAELTAHSWRLNPLCPEPGDLPHPCTVNAHR
ANWARARCEVILQPIFAPCHTEVPPQQYYEWCVYDACGCDTGGDCECLCSAIATYADECARHRHHVRWRSQELCPLQCEG
GQVYEPCGSTCPPTCHDHHSELRWHCQVITCVEGCFCPEGTLLHGGACMKLAACPCEWQGSFFPPGTVLQKDCGNCTCQG
SQWHCDRGGAPCEDMEPGCAEGETLCRENGHCVPLEWLCDNQDDCGDGSDEEGCATSVCGEGQMSCQSGHCLPLSLICDG
QDDCGDGTDEQGCLCPHGSLACADGRCLPPALLCNGHPDCLDAADEESCLGPVSCISGEVSCVDGTCVRTIQLCDGVWDC
PDGADEGPSHCSLPSLPTPPGGIGQNPSTSSLDTAPSPVGSTSPASPCSLLEFQCNSGECTPRGWRCDQEEDCTDGSDEL
DCGGPCMLYQVPCAHSPHCVSPGQLCDGVTQCPDGSDEDPDVCEEQSASGGANRTGAPCPEFSCPDGTCIDFLLVCDGNP
DCELADETEPSLDEQGCGAWGSWGPWAPCSQTCGSGTRSRNRNCSTSSLQVLQNCPGLQHQSQACFTEACPVDGEWSSWS
PWSPCSEPCGGTTTRHRQCRPPQNGGQDCALLPGSTHSTRQTSPCPQEGCLNATCFGELVFRTCAPCPLTCDDISGQAAC
PPDRPCSSPGCWCPDGKVLNTEGQCVRPRQCPCLVDGAHYWPGQRIKMDCQLCFCQDGQPHRCRPNPECAVDCGWSSWSP
WAECLGPCSSQSLQWSFRSPNNPRLSGHGRQCRGIHRKARRCQTEACEGCEQWGLMYNVGERWRGGPCMVCECLHSSITH
CSPYCPIGSCPQGWVLVEGMGESCCHCALPEKNQTVIHMTTPAPAPASAPSPQIGAHLVTYVLPPTADACYSPLGLAGLP
MWAPSQHWEHITRADPVEAPMAGPGPREGASAEWHTQPLYLQLDLRRPRNLTGIIVQRAGSSAAYVSTLSLQFSSDNLQW
HNYVNSLSSTLSPPKPSPESSNHMAPEVWTFDQMVQARYIRVWPHSGHLRDNNQHDIFLWVELLGLSPLAPLCPGSRHRC
ASGECAPKGGPCDGAVDCDDGSDEEGCGSLHASTTSRVHPMTRTPALSPTQPGKFPREGLPDTEPQQPKQESSLPGAGVS
GLIPASEGTLPVSGQPMQTLSATSTFPPGAKSLHPGMAAVTVHPPHSVTPGAPVGQTVSPRPFPPMPCGPGQVPCDVLGC
VEQEQLCDGREDCLDGSDEQHCASAEPFTVPTTALPGLPASKALCSPSQLRCGSGECLPFEHRCDLQVNCQDGSDEDNCV
DCVLAPWSGWSDCSRSCGLGLIFQHRELLRLPLPGGSCLLDQFRSQSCFVQACPVAGAWAEWGPWTACSVSCGGGHQSRQ
RSCVDPPPKNGGAPCPGPSHEKAPCNLQLCPGDTDCEPGLVHVNAELCQKGLVPPCPPSCLDPEANRSCSGHCMEGCRCP
PGLLLQDSHCLPLSECPCLVGQKLIQPRLAFLLDNCSQCICEKGTLLCKPGACSQSCGWSAWSPWTACDRSCGSGVRARF
RSPTNPPVAFGGSPCEGDRQELQACYTDCGTEIPGWTPWTSWSSCSQSCLVPGGDPGWRQRSRLCPSSRDTFCPGEATQE
EPCSPPVCPVPSAWGLWASWSTCSASCNGGIQTRGRSCSGSAPGNPVCLGPHTQTRDCNMHPCTAQCPGNMVFRSAEQCL
EEGGPCPQLCLAQDPGVECTGSCAPSCNCPPGLFLHNASCLPRSQCPCQLHGQLYAPGAVAHLDCNNCTCISGEMVCTSK
RCPVACGWSPWTPWSPCSQSCNVGIRRRFRAGTEPPAAFGGAECQGPNLDAEFCSLRPCRGPGAAWSSWTPCSVPCGGGY
RNRTQGSGPHSPIEFSTCSLQPCAGPVPGVCPEDQQWLDCAQGPASCAHLSIPGEANQTCHPGCYCLSGMLLLNNVCVPV
QDCPCAHRGRLYSPGSAVHLPCENCSCISGLITNCSSWPCEEGQPAWSSWTPWSVCSASCNPARRHRHRFCARPPHRAPF
SLVLLTTVAAPTTLCPGPEAEEEPCLLPGCNQAGGWSPWSPWSGCSRSCGGGLRSRTRACDQPSPQGLGDFCEGPQAQGE
ACQAQPCPVTNCSAMEGAEYSPCGPPCPRSCDDLVHCVWRCQPGCYCPLGKVLSADGAICVKPSYCSCLDLLTGKRHHAG
TQLMRPDGCNHCTCMEGRLNCTDLPCQVSGDWCPWSKWTACSQPCRGQTRTRSRACVCPAPQHGGSPCPEESGGTGVQHQ
MEACPNATACPVDGAWSPWGPWSSCDACLGQSYRSRVCSHPPISDGGKPCLGGYQQSRPCRNSSTLCTDCGGGQDLLPCG
QPCPHSCQDLSLGSTCQPGSAGCQSGCGCPPGQLSQDGLCVFPVDCHCHFQPRAMGIPENRSRSVGSTLSSWESLEPGEV
VTGPCDNCTCVAGILQCHEVPSCPGPGIWSSWGPWEKCSVSCGGGEQLRSRQCARPPCPGLAQQSRICHIHVCRGCPAGR
LYRECQPSDGCPFSCAHVTGQVACFSERCKEGCHCPEGTFQHHVACVQECPCVLTVLLLQELGLASAALGSYPTLLGDEG
KPLGPGVELLPGQMLQTDCGNCSCVHGKLSCSMVECSRVHGSFGPWGMWSLCSRSCGGLGTRTRTRQCVLPTLAPGGLSC
RGPLQDLEYCFSPECPGTAGSTVEPVTGLAGGWGPWSPWSPCSHSCTDPAHPAWRSRTRLCLANCTVGDSSQERPCNLPS
CAALLPCPGPGCGSGNCFWTSWAPWEPCSRSCGVGQQRRLRAYHPPGPGGHWCPDILTAYQERRFCNLRACPVPGGWSHW
SPWSWCDRSCGGGRSLRSRSCSSPPPKNGGTSCVGERHHVRPCNPMPCEEGCPAGMEMVSCANHCPYSCSDLQEGGMCQE
DQACQLGCRCSEGFLEQDGGCVPVGHCECTDAQGRSWAPGSQHQDACNNCSCQAGQLSCTAQLCSPPAHCAWSHWSAWSS
CSHSCGPQGQQSRFRSSTSGSWALECQKEQSQSQPCPEVPCPPLCLHEAHLHELGDNWLHGECQQCSCTPEGAICKDTDC
AVPRGWTLWSSWSYCSVSCGGGSQVRTRSCTVSAPPHGSLSCEGPDTQTRHCGQQLCLQKLERCSWGPWGPCSRSCGTGL
ASRSGSCPCLLTKEDSKCNDTFLGLDTQACYSGPCQDDCTWGDWSSWTRCSCKVLVQQRYRHQVPAPGQAGEGTPCTRLD
GHFRPCTIGNCSEDSCPPPFEFQSCGSPCAGLCATHLNHRLCQDLPPCQPGCYCPKGLLEQAGSCILPEQCNCWHISGEG
ARVTLAPGDRLQLGCKECVCRRGELQCSSQGCEGLLPLTGWSEWSPCGPCLPQSALAPASRTALEGHWPLNTSDLPPPSV
TLLASEQYRHRLCLDPETRRPWAGDPALCTVPLSQQRLCPDPGACNDTCQWGPWGPWSPCQMPCSGGFKLRWRVARDTSA
GECPGPWAQTESCNMGSCPGESCETRDTVFTLDCANQCPRSCADLWDGVQCLQGPCSPGCRCPPGQLVQDGHCVPISSCR
CGLPSANASWELAPTQVVQLDCHNCTCINGTLMCPHLECPVLGPWSAWSECSAVCGKGTMVRHRSCEEHPDREPCQALDL
QQWQECNLQACPECPPGQVLSTCATMCPSLCSHLWPGTICVREPCQLGCGCPGGQLLYNGTCIPPEACPCTQFSLPWGLT
LPLEEQARELPSGTVLTRNCTHCTCQGGAFICSLTDCQECAPGEIWQHGKLGPCEKTCPEMNMTQAWSNCTEAQAPGCVC
QLGYFRSQTGLCVPEDHCECWHHGSPHLPGSEWQEACESCRCLHGKSVCIRHCPELSCAQGEVIMQEPGSCCPICQQDTL
STEEEEPVSCRYLTELRNLTKGPCHLDQIEVSYCSGHCRSSTNVMTEEPYLQSQCDCCSYRLDPDSPVRILNLLCPDGHT
EPVVLPVIHSCQCSACQGGDFSKH

>tr|E9Q7E2|E9Q7E2_MOUSE Protein Arid2 OS=Mus musculus GN=Arid2 PE=1 SV=1 
MANSTGKAPPDERRKGLAFLDELRQFHHSRGSPFKKIPAVGGKELDLHGLYTRVTTLGGFAKVSEKNQWGEIVEEFNFPR
SCSNAAFALKQYYLRYLEKYEKVHHFGEDDDEVPPGNPKPQLPIGAIPSSYNYQQHSVSDYLRQSYGLSMDFNSPNDYNK
LVLSLLSGLPNEVDFAINVCTLLSNESKHVMQLEKDPKIITLLLANAGVFDDTLGSFSSVFGEEWREKTDRDFVKFWKDI
VDDNEVRDLISDRNKAHEDTPGEWIWESLFHPPRKLGINDIEGQRVLQIAVILRNLSFEESNVKLLAANRTCLRFLLLSA
HSHFISLRQLGLDTLGNIAAELLLDPVDFRTTHLMFHTVTKCLMSRDRFLKMRGMEILGNLCKAEDNGVLICEYVDQDSY
REIICHLTLPDVLLVTSTLEVLYMLTEMGDVACTKIAKVEKSIDVLVCLVSMDAQMFGPDALAAVKLIEHPSSSHQVLSE
IRPQAIEQVQTQTHIASGPASRAVVAQHAAPPPGIVEIDSEKFACQWLNAHFEVNPDCSVSRAEMYSEYLSTCSKLARGG
ILTSTGFYKCLRTVFPNHTVKRVEDSTSSGQAHIHVIGVKRRALPLPIQMYYQQQPISTPVVRVDAVADLSPTPSPAGIP
HGPQAAGNHFQRTPVTNQSSNLTATQMSFPVQGIHTVAQTVSRIPPNPSVHTHQQQNSPVTVIQNKAPIPCEVVKATVIQ
NSVPQTAVPVSISVGGAPAQNSVGQNHSAGPQPVTVVNSQTLLHHPSVMPQPSPLHTVVPGQVPSGTPVTVIQQTVPQSR
MFGRVQSIPACTSTVSQGQQLITTSPQPMHTSSQQTAAGSQPQDTVIIAPPQYVTTSASNIVSATSVQNFQVATGQVVTI
AGVPSPQPSRVGFQNIAPKPLPSQQVSPSVVQQPIQQPQQPAQQSVVIVSQPAQQGQAYAPAIHQIVLANPAALPAGQTV
QLTGQPNITPSSSPSPVPPTNNQVPTAMSSSSTLQSQGPPPTVSQMLSVKRQQQQQHSPAAPAQQVQVQVQQPQQVQVQV
QPQQPSAGVGQPAPNESSLIKQLLLPKRGPSTPGGKLILPAPQIPPPNNARAPSPQVVYQVANNQAAGFGVQGQTPAQQL
LVGQQNVQLVQSAMPPAGGVQTVPISNLQILPGPLISNSPATIFQGTSGNQVTITVVPNTSFATATVSQGNAAQLIAPAG
LSMSGAQASAGLQVQTLPAGQSACTTAPLPFKGDKIICQKEEEAKEATGLHVHERKIEVMENPSCRRGTTNTSNGDTSES
ELQVGSLLNGRKYSDSSLPPSNSGKLQSETSQCSLISNGPSLELGENGAPGKQNSEPVDMQDVKGDLKKALVNGICDFDK
GDGSHLSKNIPNHKTSNHVGNGEISPVEPQGTSGATQQDTAKGDQLERVSNGPVLTLGGSPSTSSMQEAPSVATPPLSGT
DLPNGPLASSLNSDVPQQRPSVVVSPHSTAPVIQGHQVIAVPHSGPRVTPSALSSDARSTNGTAECKTVKRPAEDNDRDT
VPGIPNKVGVRIVTISDPNNAGCSATMVAVPAGADPSTVAKVAIESAAQQKQQHPPTYMQSVAPQNTPMPPSPAVQVQGQ
PSSSQPSPVSASSQHADPVRKPGQNFMCLWQSCKKWFQTPSQVFYHAATEHGGKDVYPGQCLWEGCEPFQRQRFSFITHL
QDKHCSKDALLAGLKQDEPGQVANQKSSTKQPTVGGTGSAPRAQKAIASHPSAALMALRRGSRNLVFRDFTDEKEGPITK
HIRLTAALILKNIGKYSECGRRLLKRHENNLSVLAISNMEASSTLAKCLYELNFTVQSKEQEKDSEML

>tr|B1AWV9|B1AWV9_MOUSE Anion exchange protein OS=Mus musculus GN=Slc4a10 PE=1 SV=1 
MEIKDQGAQMEPLLPTRNDEEAVVDRGGTRSILKTHFEKEDLEGHRTLFIGVHVPLGGRKSHRRHRHRGHKHRKRDRERD
SGLEDGRESPSFDTPSQRVQFILGTEDDDEEHLPHDLFTELDEICWREGEDAEWRETARWLKFEEDVEDGGERWSKPYVA
TLSLHSLFELRSCILNGTVLLDMHANTIEEIADMVLDQQVSSGQLNEDVRHRVHEALMKQHHHQNQKKLANRIPIVRSFA
DIGKKQSEPNSMDKNAGQVVSPQSAPACAENKNDVSRENSTVDFSKVDLHFMKKIPPGAEASNILVGELEFLDRTVVAFV
RLSPAVLLQGLAEVPIPSRFLFILLGPLGKGQQYHEIGRSIATLMTDEVFHDVAYKAKDRNDLVSGIDEFLDQVTVLPPG
EWDPSIRIEPPKNVPSQEKRKIPAVPNGTAAHGEAEPHGGHSGPELQRTGRIFGGLILDIKRKAPFFWSDFRDAFSLQCL
ASFLFLYCACMSPVITFGGLLGEATEGRISAIESLFGASMTGIAYSLFGGQPLTILGSTGPVLVFEKILFKFCKEYGLSY
LSLRASIGLWTATLCIILVATDASSLVCYITRFTEEAFASLICIIFIYEALEKLFELSETYPINMHNDLELLTQYSCNCM
EPHSPSNDTLKEWRESNLSASDIIWGNLTVSECRSLHGEYVGRACGHGHPYVPDVLFWSVILFFSTVTMSATLKQFKTSR
YFPTKVRSIVSDFAVFLTILCMVLIDYAIGIPSPKLQVPSVFKPTRDDRGWFVTPLGPNPWWTIIAAIIPALLCTILIFM
DQQITAVIINRKEHKLKKGCGYHLDLLMVAVMLGVCSIMGLPWFVAATVLSITHVNSLKLESECSAPGEQPKFLGIREQR
VTGLMIFILMGSSVFMTSILKFIPMPVLYGVFLYMGASSLKGIQLFDRIKLFWMPAKHQPDFIYLRHVPLRKVHLFTVIQ
MSCLGLLWIIKVSRAAIVFPMMVLALVFVRKLMDFLFTKRELSWLDDLMPESKKKKLEDAEKEEEQSMLAMEDEGTVQLP
LEGHYRDDPSVINISDEMSKTAMWGNLLVTADNSKEKESRFPSKSNESRKEKKADSGKGVDRETCL

>sp|Q8C145|S39A6_MOUSE Zinc transporter ZIP6 OS=Mus musculus GN=Slc39a6 PE=1 SV=1 
MATDLSVIMILTFALWVTSPLHELQSTAAFSQTTEKINSNWEPGVNVDLAVTMQRHHLQQLFYRYGENDSLSVEGFRKLL
QNIGIDKIKRVHIHHDHEHHADHEHHSDHEHHSDHEHHSDHEHHSDHEHHSDHEHHSHRSHTVAGKNNRKAFCPDLDSDN
SGKNPRTSLGKGSRPAEHMNGRRNIKESASSSEVTSAVYNAVSEGTRFVETIETPKPGRRTKDVNPSTPPSITEKSRVGR
LSRLARKKSNESVSEPRKSFMYSRNTNDNIQECFNTTKLLTSHGMSIQALLNATEFNYLCPAIINQIDARACLIHTASEK
KAEIPPKTYSLQIAWLGGFIAISIISFLSLLGVILVPLMNRVFFKFLLSFLVALAVGTLSGDALLHLLPHSHASHQHSHS
HEEPAMEMKRGPLFSHLSAQNIEESSYFDSTWKGLTALGGLYFMFLVEHVLTLIKQFKDKKKKNQKKPENDEDVESKKQL
SKYDSQLSSNEEKVDPGERPESYLRADSQEPSPFDSQQPTMLEEEEVMIAHAHPQEVYNEYVPRGCKNKCHSHFHDTLGQ
SDDLIHHHHDYHHILHHHHHQNHHPHSHSQRYSREELKDAGIATLAWMVIMGDGLHNFSDGLAIGAAFTEGLSSGLSTSV
AVFCHELPHELGDFAVLLKAGMTVKQAVLYNALSAMLAYLGMATGIFIGHYAENVSMWIFALTAGLFMYVALVDMVPEML
HNDASDHGCSRWGYFFLQNAGILLGFGIMLLISIFEHKIVFRINF

>sp|Q80XL7|MPPE1_MOUSE Metallophosphoesterase 1 OS=Mus musculus GN=Mppe1 PE=2 SV=1 
MALVRWGLKRQNFHPLRRRRRALLLKLTVVIISVLLFCEYFIYYLVLFRCHWPEVKTLAHGGRQEPVLKAMFLADTHLLG
EIRGHWLDKLRREWQMERAFQTALWLLQPEVVFILGDIFDEGKWSSDQAWADDVQRFQRMFRHDSHVQLKVVIGNHDVGF
HYQMSKYRIKRFEKVFGSERLLSLKGVNFVMVNSVAMEGDGCIICSEEEAELREISRKLNCSQEVPGSSQCDREPEPRLP
LSAPVLLQHYPLYRASDANCSGEDAAPPEERNVPFEEKYDVLSREASQKLLWWLRPRLVLSGHTHSACEVLHPGGAPEVS
VPSFSWRNRNNPSFIMGSLTSRDYALSKCYLPFEDTVLTMYGAAAGFLMILILVHFEHLPSPFLCGWKLCRLHMRR

>tr|E9Q842|E9Q842_MOUSE Protein Nav2 OS=Mus musculus GN=Nav2 PE=1 SV=1 
MPAILVASKMKSGLPKPVHSAAPILHVPPARTGPQPCYLKLGSKVEVSKTAYTSQIPLKSQGLQEPTGEGLPLLKSSSLE
NGFDTQIYTDWANHYLAKSGHKRLIKDLQQDVTDGVLLAQIIQVVANDKIEDINGCPKNRSQMIENIDACLNFLAAKGIN
TQGLSAEEIRNGNLKAILGLFFSLSRYKQQQQQQQQQPEKQPLSSSPLPPAGSQVAGAPSQCQAGTPQHQGLATPQAPCQ
LLQPVSHQQGKTQVEMQSRLPGPTARVAAAGSEAKTRGGSAAANNRRSQSFNNYDKSKPVTSPPPPAPPSNHEKEPLASS
ASSHPGMSENVPAPLENSPSVPVNCSSSAIPQPSMTSKPWRSKSLSVKHTATSAMLSVKPAGPEAPRPTPEAMKPAPNNQ
KSMLEKLKLFNSKGGSKAGEGSASRDTSCERLEILPSFEETEELEATANRALSTVGPASSSPKIALKGIAQRTFSRALTN
KKSSPKGNEKEKEKQQREKEKEKEKEKGKDLTKRVSVTDRPDLKEETKADLSGVAVTEMPKKSSKIASFIPKGGKLNSTK
KEATAPSHSGIPKPGMKNVSAKSPSAPIPPKEGERSRGKLSSGLPPQKAQLDSRHSSSSSSLASSEGKGPGGTSLNPSIS
SQTVSGSVGTTQTTGSNTVSVQLPQPQQQYNHPNTATVAPFLYRSQTDTEGNVTAESSSAGVSMEPSHYTKSGQPALEEL
TEDPEARRLRTVKNIADLRQNLEETMSSLRGTQVTHSTLETTFDTNVTTEISGRSILSLTGRPTPLSWRLGQSSPRLQAG
DAPSMGNGYPPRANASRFISAEAGRYVYSAPLRRQLASRGSSICHVDVSDKADDDVDLEGISMDAPGYMSDGDVLSKNIR
SDDITSGYMTDGGLGLYTRRLNRLPDGMAVVRETLQRNTSLGLGDADSWDDSSSVSSGISDTIDNLSTDDINTSSSISSY
ANTPASSRRNLDVQTDAEKHSQVERNSLWSGDDIKKSDGGSDSGVKMEPGSKWRRNPSDMSDESDKSVSGKKNPVLSQTG
SWRRGMTAEVGITMPRTKPSAPTGTLKTPGTGKTDDAKVSEKGRLSPKASQVKRSPSDAGRSSGDESKKTLPSSSRTPTV
NANSFGFKKQSGSAAGLAMITASGATVTSRSATLGKIPKSSALVGRPTGRKTSMDGAPNQDDGYLSLSSRTNLQYRSLPR
PSKSNSRNGAGNRCSTSSIDSNMSSKSAGLPVPKLREPSKASLGSSLPGLVNQTDKEKGISSDSESVASCNSVKVNPATQ
PVSSSAQATLQPGTKYADVASPTLRRLFGGKPTKPIATAETMKSAVVISNPHATLTQQGNLESPSGSGVLSSGSSSPLYS
KNVDLNQSPLASSPSSAHSGPSNSLTWGTSSSAVSKDGLGFQSVSSLHTSCESIDISLGSGGGLSHNSSPGPVASTKEDS
LMPFVRTSSVKTTLSESPLSSPAASPKFCRSTLPRKQDSDPHLDRNTLPKKGLRYTPTSQLRTQEDAKEWFRSHSAGGLQ
DTATNSPFSSGSSVTSPSGTRFNFSQLASPTAVTQMSLSNPTMLRTHSLSNADGQYDPYTDSRFRNSSMSLDEKSRTMSR
SGSFRDGFEEVHGSSLSLVSSTSSIYSTPEEKCQSEIRKLRRELDASQEKVSALTTQLTANAHLVAAFEQSLGNMTIRLQ
SLTMTAEQKDSELNELRKTIELLKKQNAAAQAAINGVINTPELNCKGNGSAQATDLRIRRQHSSDSVSSINSATSHSSVG
SNIESDSKKKKRKNWVSQLRSSFKQAFGKKKSPKSASSHSDIEEMTDSSLPSSPKLPHNGSTGSTPLLRNAHSNSLISEC
MDSEAETVMQLRNELRDKEMKLTDIRLEALSSAHQLDQLREAMNRMQSEIEKLKAENDRLKSESQGSGCSRAPSQVSISA
SPRQSLGLSQHSLNLTESTSLDMLLDDTGECSARKEGGRHVKIVVSFQEAMKWKEDSRPHLFLIGCIGVSGKTKWDVLDG
VVRRLFKEYIVHVDPVSQLGLSSDSVLGYSIGEIKRSNASETPELLPCGYLVGENTTILVTVKGLTENSLDSLVFESLIP
KPILQRYVSLLTEHRRIILSGPSGTGKTYLANRLSEYVVLREGRELTDGVIATFNVDHKSSKELRQYLSNLADQCNSENN
AVDMPLVIILDNLHHVSSLGEIFNGLLNCKYHKCPYIIGTMNQATSSTPNLQLHHNFRWVLCANHTEPVKGFLGRFLRRK
LMETEISGRVRNAELVKIINWIPKVWHHLNRFLEAHSSSDVTIGPRLFLSCPIDVDGSRVWFTDLWNYSIIPYLLEAVRE
GLQLYGRRAPWEDPAKWVMDTYPWAASPQQHEWPPLLQLRPEDVGFDGYSLPREGSTSKQVPPSDTEGDPLMNMLMRLQE
AANYSSPQSYDSDSNSNSHHDDILDSSLESTL

>sp|Q8CBF3|EPHB1_MOUSE Ephrin type-B receptor 1 OS=Mus musculus GN=Ephb1 PE=1 SV=1 
MALDCLLLFLLASAVAAMEETLMDTRTATAELGWTANPASGWEEVSGYDENLNTIRTYQVCNVFEPNQNNWLLTTFINRR
GAHRIYTEMRFTVRDCSSLPNVPGSCKETFNLYYYETDSVIATKKSAFWSEAPYLKVDTIAADESFSQVDFGGRLMKVNT
EVRSFGPLTRNGFYLAFQDYGACMSLLSVRVFFKKCPSIVQNFAVFPETMTGAESTSLVIARGTCIPNAEEVDVPIKLYC
NGDGEWMVPIGRCTCKPGYEPENSVACKACPAGTFKASQEAEGCSHCPSNSRSPSEASPICTCRTGYYRADFDPPEVACT
SVPSGPRNVISIVNETSIILEWHPPRETGGRDDVTYNIICKKCRADRRSCSRCDDNVEFVPRQLGLTECRVSISSLWAHT
PYTFDIQAINGVSSKSPFPPQHVSVNITTNQAAPSTVPIMHQVSATMRSITLSWPQPEQPNGIILDYEIRYYEKEHNEFN
SSMARSQTNTARIDGLRPGMVYVVQVRARTVAGYGKFSGKMCFQTLTDDDYKSELREQLPLIAGSAAAGVVFVVSLVAIS
IVCSRKRAYSKEAAYSDKLQHYSTGRGSPGMKIYIDPFTYEDPNEAVREFAKEIDVSFVKIEEVIGAGEFGEVYKGRLKL
PGKREIYVAIKTLKAGYSEKQRRDFLSEASIMGQFDHPNIIRLEGVVTKSRPVMIITEFMENGALDSFLRQNDGQFTVIQ
LVGMLRGIAAGMKYLSEMNYVHRDLAARNILVNSNLVCKVSDFGLSRYLQDDTSDPTYTSSLGGKIPVRWTAPEAIAYRK
FTSASDVWSYGIVMWEVMSFGERPYWDMSNQDVINAIEQDYRLPPPMDCPAALHQLMLDCWQKDRNSRPRFAEIVNTLDK
MIRNPASLKTVATITAVPSQPLLDRSIPDFTAFTTVDDWLSAIKMVQYRDSFLTAGFTSLQLVTQMTSEDLLRIGVTLAG
HQKKILSSIHSMRVQMNQSPSVMA

>tr|E9QAQ7|E9QAQ7_MOUSE AT-rich interactive domain-containing protein 1A OS=Mus musculus GN=Arid1a PE=1 SV=1 
MAAQVAPAAASSLGNPPPPPSELKKAEQQQREEAGGEAAAAAAERGEMKAAAGQESEGPAVGPPQPLGKELQDGAESNGG
GGGGGAGSGGGPGAEPDLKNSNGNAGPRPALNNNLPEPPGGGGGGGSSSSDGVGAPPHSAAAALPPPAYGFGQAYGRSPS
AVAAAAAAVFHQQHGGQQSPGLAALQSGGGGGLEPYAGPQQNSHDHGFPNHQYNSYYPNRSAYPPPPQAYALSSPRGGTP
GSGAAAAAGSKPPPSSSASASSSSSSFAQQRFGAMGGGGPSAAGGGTPQPTATPTLNQLLTSPSSARGYQGYPGGDYGGG
PQDGGAGKGPADMASQCWGAAAAAAAAAAAVSGGAQQRSHHAPMSPGSSGGGGQPLARTPQSSSPMDQMGKMRPQPYGGT
NPYSQQQGPPSGPQQGHGYPGQPYGSQTPQRYPMTMQGRAQSAMGSLSYAQQIPPYGQQGPSAYGQQGQTPYYNQQSPHP
QQQPPYAQQPPSQTPHAQPSYQQQPQTQQPQLQSSQPPYSQQPSQPPHQQSPTPYPSQQSTTQQHPQSQPPYSQPQAQSP
YQQQQPQQPASSSLSQQAAYPQPQPQQSQQTAYSQQRFPPPQELSQDSFGSQASSAPSMTSSKGGQEDMNLSLQSRPSSL
PDLSGSIDDLPMGTEGALSPGVSTSGISSSQGEQSNPAQSPFSPHTSPHLPGIRGPSPSPVGSPASVAQSRSGPLSPAAV
PGNQMPPRPPSGQSDSIMHPSMNQSSIAQDRGYMQRNPQMPQYTSPQPGSALSPRQPSGGQMHSGVGSYQQNSMGSYGPQ
GSQYGPQGGYPRQPNYNALPNANYPNAGMAGSMNPMGAGGQMHGQPGIPPYGTLPPGRMAHASMGNRPYGPNMANMPPQV
GSGMCPPPGGMNRKTQESAVAMHVAANSIQNRPPGYPNMNQGGMMGTGPPYGQGINSMAGMINPQGPPYPMGGTMANNSA
GMAASPEMMGLGDVKLTPATKMNNKADGTPKTESKSKKSSSSTTTNEKITKLYELGGEPERKMWVDRYLAFTEEKAMGMT
NLPAVGRKPLDLYRLYVSVKEIGGLTQVNKNKKWRELATNLNVGTSSSAASSLKKQYIQCLYAFECKIERGEDPPPDIFA
AADSKKSQPKIQPPSPAGSGSMQGPQTPQSTSSSMAEGGDLKPPTPASTPHSQIPPLPGMRSNSVGIQDAFPDGSDPTFQ
KRNSMTPNPGYQPSMNTSDMMGRMSYEPNKDPYGSMRKAPGSDPFMSSGQGPNGGMGDPYSRAAGPGLGSVAMGPRQHYP
YGGPYDRVRTEPGIGPEGNMGTGAPQPNLMPSTPDSGMYSPSRYPPQQQQQQQQQQQQQRHDSYGNQFSTQGTPSSSPFP
SQQTTMYQQQQQNYKRPMDGTYGPPAKRHEGEMYSVPYSAGQGQPQQQQLPAAQSQPASQPQAAQPSPQQDVYNQYSNAY
PASATAATDRRPAGGPQNQFPFQFGRDRVSAPPGSSAQQNMPPQMMGGPIQASAEVAQQGTMWQGRNDMTYNYANRQNTG
SATQGPAYHGVNRTDEMLHTDQRANHEGPWPSHGTRQPPYGPSAPVPPMTRPPPSNYQPPPSMPNHIPQVSSPAPLPRPM
ENRTSPSKSPFLHSGMKMQKAGPPVPASHIAPTPVQPPMIRRDITFPPGSVEATQPVLKQRRRLTMKDIGTPEAWRVMMS
LKSGLLAESTWALDTINILLYDDNSIMTFNLSQLPGLLELLVEYFRRCLIEIFGILKEYEVGDPGQRTLLDPGRFTKVYS
PAHTEEEEEEHLDPKLEEEEEEGVGNDEEMAFLGKDKPSSENNEEKLVSKFDKLPVKIVQRNDPFVVDCSDKLGRVQEFD
SGLLHWRIGGGDTTEHIQTHFESKIELLPSRPYVPCPTPPRKHLTTVEGTPGTTEQEGPPPDGLPEKRITATMDDMLSTR
SSTLTDEGAKSAEATKESSKFPFGISPAQSHRNIKILEDEPHSKDETPLCTLLDWQDSLAKRCVCVSNTIRSLSFVPGND
FEMSKHPGLLLILGKLILLHHKHPERKQAPLTYEKEEEQDQGVSCDKVEWWWDCLEMLRENTLVTLANISGQLDLSPYPE
SICLPVLDGLLHWAVCPSAEAQDPFSTLGPNAVLSPQRLVLETLSKLSIQDNNVDLILATPPFSRLEKLYSTMVRFLSDR
KNPVCREMAVVLLANLAQGDSLAARAIAVQKGSIGNLLGFLEDSLAATQFQQSQASLLHMQNPPFEPTSVDMMRRAARAL
LALAKVDENHSEFTLYESRLLDISVSPLMNSLVSQVICDVLFLIGQS

>tr|A0A0R4J0I9|A0A0R4J0I9_MOUSE Low density lipoprotein receptor-related protein 1 OS=Mus musculus GN=Lrp1 PE=1 SV=1 
MLTPPLLLLLPLLSALVSGATMDAPKTCSPKQFACRDQITCISKGWRCDGERDCPDGSDEAPEICPQSKAQRCPPNEHSC
LGTELCVPMSRLCNGIQDCMDGSDEGAHCRELRANCSRMGCQHHCVPTPSGPTCYCNSSFQLQADGKTCKDFDECSVYGT
CSQLCTNTDGSFTCGCVEGYLLQPDNRSCKAKNEPVDRPPVLLIANSQNILATYLSGAQVSTITPTSTRQTTAMDFSYAN
ETVCWVHVGDSAAQTQLKCARMPGLKGFVDEHTINISLSLHHVEQMAIDWLTGNFYFVDDIDDRIFVCNRNGDTCVTLLD
LELYNPKGIALDPAMGKVFFTDYGQIPKVERCDMDGQNRTKLVDSKIVFPHGITLDLVSRLVYWADAYLDYIEVVDYEGK
GRQTIIQGILIEHLYGLTVFENYLYATNSDNANTQQKTSVIRVNRFNSTEYQVVTRVDKGGALHIYHQRRQPRVRSHACE
NDQYGKPGGCSDICLLANSHKARTCRCRSGFSLGSDGKSCKKPEHELFLVYGKGRPGIIRGMDMGAKVPDEHMIPIENLM
NPRALDFHAETGFIYFADTTSYLIGRQKIDGTERETILKDGIHNVEGVAVDWMGDNLYWTDDGPKKTISVARLEKAAQTR
KTLIEGKMTHPRAIVVDPLNGWMYWTDWEEDPKDSRRGRLERAWMDGSHRDIFVTSKTVLWPNGLSLDIPAGRLYWVDAF
YDRIETILLNGTDRKIVYEGPELNHAFGLCHHGNYLFWTEYRSGSVYRLERGVAGAPPTVTLLRSERPPIFEIRMYDAQQ
QQVGTNKCRVNNGGCSSLCLATPGSRQCACAEDQVLDTDGVTCLANPSYVPPPQCQPGEFACANNRCIQERWKCDGDNDC
LDNSDEAPALCHQHTCPSDRFKCENNRCIPNRWLCDGDNDCGNSEDESNATCSARTCPPNQFSCASGRCIPISWTCDLDD
DCGDRSDESASCAYPTCFPLTQFTCNNGRCININWRCDNDNDCGDNSDEAGCSHSCSSTQFKCNSGRCIPEHWTCDGDND
CGDYSDETHANCTNQATRPPGGCHSDEFQCRLDGLCIPLRWRCDGDTDCMDSSDEKSCEGVTHVCDPNVKFGCKDSARCI
SKAWVCDGDSDCEDNSDEENCEALACRPPSHPCANNTSVCLPPDKLCDGKDDCGDGSDEGELCDQCSLNNGGCSHNCSVA
PGEGIVCSCPLGMELGSDNHTCQIQSYCAKHLKCSQKCDQNKFSVKCSCYEGWVLEPDGESCRSLDPFKPFIIFSNRHEI
RRIDLHKGDYSVLVPGLRNTIALDFHLSQSALYWTDVVEDKIYRGKLLDNGALTSFEVVIQYGLATPEGLAVDWIAGNIY
WVESNLDQIEVAKLDGTLRTTLLAGDIEHPRAIALDPRDGILFWTDWDASLPRIEAASMSGAGRRTIHRETGSGGWPNGL
TVDYLEKRILWIDARSDAIYSARYDGSGHMEVLRGHEFLSHPFAVTLYGGEVYWTDWRTNTLAKANKWTGHNVTVVQRTN
TQPFDLQVYHPSRQPMAPNPCEANGGRGPCSHLCLINYNRTVSCACPHLMKLHKDNTTCYEFKKFLLYARQMEIRGVDLD
APYYNYIISFTVPDIDNVTVLDYDAREQRVYWSDVRTQAIKRAFINGTGVETVVSADLPNAHGLAVDWVSRNLFWTSYDT
NKKQINVARLDGSFKNAVVQGLEQPHGLVVHPLRGKLYWTDGDNISMANMDGSNHTLLFSGQKGPVGLAIDFPESKLYWI
SSGNHTINRCNLDGSELEVIDTMRSQLGKATALAIMGDKLWWADQVSEKMGTCNKADGSGSVVLRNSTTLVMHMKVYDES
IQLEHEGTNPCSVNNGDCSQLCLPTSETTRSCMCTAGYSLRSGQQACEGVGSFLLYSVHEGIRGIPLDPNDKSDALVPVS
GTSLAVGIDFHAENDTIYWVDMGLSTISRAKRDQTWREDVVTNGIGRVEGIAVDWIAGNIYWTDQGFDVIEVARLNGSFR
YVVISQGLDKPRAITVHPEKGYLFWTEWGHYPRIERSRLDGTERVVLVNVSISWPNGISVDYQGGKLYWCDARMDKIERI
DLETGENREVVLSSNNMDMFSVSVFEDFIYWSDRTHANGSIKRGCKDNATDSVPLRTGIGVQLKDIKVFNRDRQKGTNVC
AVANGGCQQLCLYRGGGQRACACAHGMLAEDGASCREYAGYLLYSERTILKSIHLSDERNLNAPVQPFEDPEHMKNVIAL
AFDYRAGTSPGTPNRIFFSDIHFGNIQQINDDGSGRTTIVENVGSVEGLAYHRGWDTLYWTSYTTSTITRHTVDQTRPGA
FERETVITMSGDDHPRAFVLDECQNLMFWTNWNELHPSIMRAALSGANVLTLIEKDIRTPNGLAIDHRAEKLYFSDATLD
KIERCEYDGSHRYVILKSEPVHPFGLAVYGEHIFWTDWVRRAVQRANKYVGSDMKLLRVDIPQQPMGIIAVANDTNSCEL
SPCRINNGGCQDLCLLTHQGHVNCSCRGGRILQEDFTCRAVNSSCRAQDEFECANGECISFSLTCDGVSHCKDKSDEKPS
YCNSRRCKKTFRQCNNGRCVSNMLWCNGVDDCGDGSDEIPCNKTACGVGEFRCRDGSCIGNSSRCNQFVDCEDASDEMNC
STTDCSSYFRLGVKGVLFQPCERTSLCYAPSWVCDGANDCGDYSDERDCPGVKRPRCPLNYFACPSGRCIPMSWTCDKED
DCENGEDETHCNKFCSEAQFECQNHRCISKQWLCDGSDDCGDGSDEAAHCEGKTCGPSSFSCPGTHVCVPERWLCDGDKD
CTDGADESVTAGCLYNSTCDDREFMCQNRLCIPKHFVCDHDRDCADGSDESPECEYPTCGPNEFRCANGRCLSSRQWECD
GENDCHDHSDEAPKNPHCTSPEHKCNASSQFLCSSGRCVAEALLCNGQDDCGDGSDERGCHVNECLSRKLSGCSQDCEDL
KIGFKCRCRPGFRLKDDGRTCADLDECSTTFPCSQLCINTHGSYKCLCVEGYAPRGGDPHSCKAVTDEEPFLIFANRYYL
RKLNLDGSNYTLLKQGLNNAVALDFDYREQMIYWTDVTTQGSMIRRMHLNGSNVQVLHRTGLSNPDGLAVDWVGGNLYWC
DKGRDTIEVSKLNGAYRTVLVSSGLREPRALVVDVQNGYLYWTDWGDHSLIGRIGMDGSGRSIIVDTKITWPNGLTVDYV
TERIYWADAREDYIEFASLDGSNRHVVLSQDIPHIFALTLFEDYVYWTDWETKSINRAHKTTGANKTLLISTLHRPMDLH
VFHALRQPDVPNHPCKVNNGGCSNLCLLSPGGGHKCACPTNFYLGGDGRTCVSNCTASQFVCKNDKCIPFWWKCDTEDDC
GDHSDEPPDCPEFKCRPGQFQCSTGICTNPAFICDGDNDCQDNSDEANCDIHVCLPSQFKCTNTNRCIPGIFRCNGQDNC
GDGEDERDCPEVTCAPNQFQCSITKRCIPRVWVCDRDNDCVDGSDEPANCTQMTCGVDEFRCKDSGRCIPARWKCDGEDD
CGDGSDEPKEECDERTCEPYQFRCKNNRCVPGRWQCDYDNDCGDNSDEESCTPRPCSESEFSCANGRCIAGRWKCDGDHD
CADGSDEKDCTPRCDMDQFQCKSGHCIPLRWRCDADADCMDGSDEEACGTGVRTCPLDEFQCNNTLCKPLAWKCDGEDDC
GDNSDENPEECARFICPPNRPFRCKNDRVCLWIGRQCDGVDNCGDGTDEEDCEPPTAQNPHCKDKKEFLCRNQRCLSSSL
RCNMFDDCGDGSDEEDCSIDPKLTSCATNASMCGDEARCVRTEKAAYCACRSGFHTVPGQPGCQDINECLRFGTCSQLCN
NTKGGHLCSCARNFMKTHNTCKAEGSEYQVLYIADDNEIRSLFPGHPHSAYEQTFQGDESVRIDAMDVHVKAGRVYWTNW
HTGTISYRSLPPAAPPTTSNRHRRQIDRGVTHLNISGLKMPRGIAIDWVAGNVYWTDSGRDVIEVAQMKGENRKTLISGM
IDEPHAIVVDPLRGTMYWSDWGNHPKIETAAMDGTLRETLVQDNIQWPTGLAVDYHNERLYWADAKLSVIGSIRLNGTDP
IVAADSKRGLSHPFSIDVFEDYIYGVTYINNRVFKIHKFGHSPLINLTGGLSHASDVVLYHQHKQPEVTNPCDRKKCEWL
CLLSPSGPVCTCPNGKRLDNGTCVPVPSPTPPPDAPRPGTCTLQCFNGGSCFLNARRQPKCRCQPRYTGDKCELDQCWEY
CHNGGTCAASPSGMPTCRCPTGFTGPKCTAQVCAGYCSNNSTCTVNQGNQPQCRCLPGFLGDRCQYRQCSGFCENFGTCQ
MAADGSRQCRCTVYFEGPRCEVNKCSRCLQGACVVNKQTGDVTCNCTDGRVAPSCLTCIDHCSNGGSCTMNSKMMPECQC
PPHMTGPRCEEQVVSQQQPGHMASILIPLLLLLLLLLVAGVVFWYKRRVRGAKGFQHQRMTNGAMNVEIGNPTYKMYEGG
EPDDVGGLLDADFALDPDKPTNFTNPVYATLYMGGHGSRHSLASTDEKRELLGRGPEDEIGDPLA

>sp|P68372|TBB4B_MOUSE Tubulin beta-4B chain OS=Mus musculus GN=Tubb4b PE=1 SV=1 
MREIVHLQAGQCGNQIGAKFWEVISDEHGIDPTGTYHGDSDLQLERINVYYNEATGGKYVPRAVLVDLEPGTMDSVRSGP
FGQIFRPDNFVFGQSGAGNNWAKGHYTEGAELVDSVLDVVRKEAESCDCLQGFQLTHSLGGGTGSGMGTLLISKIREEYP
DRIMNTFSVVPSPKVSDTVVEPYNATLSVHQLVENTDETYCIDNEALYDICFRTLKLTTPTYGDLNHLVSATMSGVTTCL
RFPGQLNADLRKLAVNMVPFPRLHFFMPGFAPLTSRGSQQYRALTVPELTQQMFDAKNMMAACDPRHGRYLTVAAVFRGR
MSMKEVDEQMLNVQNKNSSYFVEWIPNNVKTAVCDIPPRGLKMSATFIGNSTAIQELFKRISEQFTAMFRRKAFLHWYTG
EGMDEMEFTEAESNMNDLVSEYQQYQDATAEEEGEFEEEAEEEVA

>sp|O08599|STXB1_MOUSE Syntaxin-binding protein 1 OS=Mus musculus GN=Stxbp1 PE=1 SV=2 
MAPIGLKAVVGEKIMHDVIKKVKKKGEWKVLVVDQLSMRMLSSCCKMTDIMTEGITIVEDINKRREPLPSLEAVYLITPS
EKSVHSLISDFKDPPTAKYRAAHVFFTDSCPDALFNELVKSRAAKVIKTLTEINIAFLPYESQVYSLDSADSFQSFYSPH
KAQMKNPILERLAEQIATLCATLKEYPAVRYRGEYKDNALLAQLIQDKLDAYKADDPTMGEGPDKARSQLLILDRGFDPS
SPVLHELTFQAMSYDLLPIENDVYKYETSGIGEARVKEVLLDEDDDLWIALRHKHIAEVSQEVTRSLKDFSSSKRMNTGE
KTTMRDLSQMLKKMPQYQKELSKYSTHLHLAEDCMKHYQGTVDKLCRVEQDLAMGTDAEGEKIKDPMRAIVPILLDANVS
TYDKIRIILLYIFLKNGITEENLNKLIQHAQIPPEDSEIITNMAHLGVPIVTDSTLRRRSKPERKERISEQTYQLSRWTP
IIKDIMEDTIEDKLDTKHYPYISTRSSASFSTTAVSARYGHWHKNKAPGEYRSGPRLIIFILGGVSLNEMRCAYEVTQAN
GKWEVLIGSTHILTPQKLLDTLKKLNKTDEEISS

>sp|Q9R1V6-11|ADA22_MOUSE Isoform 9 of Disintegrin and metalloproteinase domain-containing protein 22 OS=Mus musculus GN=Adam22 
MQAAAAASFWLLCVLGTCPLARCGRAGVASLKGLERGKENRFLERQSIIPLRLIYRLGGEDETQHNQLDTRVRGDPGGPQ
LTHVDKASFRVDAFGTSFVLDVLLNHELLSSGYVERQIEHGGKVVENKGGEHCYYQGQIRGNPVSFVALSTCHGLHGMFY
DGNHTYLIEPEENEKSQESSHCHSVYKSRQFEFPLDDLPSEFQRVNITPPQFILKPRLKRRKRQLLRFPRNVEEETKYIE
LMIVNDHLMFKKHRLSVVYTNTYAKSVVNMADVIYKDQLKTRIVLVAMETWAADNKFAISENPLITLREFMKYRRDFIKE
KADAVHLFSGSQFESSRSGAAYIGGICSLLRGGGVNEFGKTDLMAVTLAQSLAHNVGIISDKRKLASGECKCEDTWSGCI
MGDTGYYLPKKFTQCNVEEYHDFLNSGGGACLFNKPSKLLDPPECGNGFIETGEECDCGTPAECALEGAECCKKCTLTQD
SQCSDGLCCKKCKFQPLGTVCREAVNDCDIREICSGNSSQCAPNVHKMDGYSCDGTQGICFGGRCKTRDRQCKYIWGQKV
TASDRYCYEKLNIEGTEKGNCGKDKDTWTQCNKRDVLCGYLLCTNIGNIPRLGELDGEITSTLVVQQGRTLNCSGAHVKL
EEDVDLGYVEDGTPCGPQMMCLEHRCLPVASFNFSTCSSSKAGTVCSGNGVCSNELKCVCNRHWTGADCGTHFPHNDDAK
TGITLSGNGVAGTNIIIGIIAGTILVLALILGITAWGYKNYREQRQLPQGDYVKKPGDGDSFYSDFPPGGSTNSASSSKK
RSNGLSHSWSERIPDTKHISDICENGRPRSNSWQGNMGGNKKKIRGKRFRPRSNSTEREPQAPEPGHSLAQTIPSQGISP
GGSDSPQTGSLDHRYLNPWFKRDYNVAKWVEDVNKNTEGPYFRTLSPAKSPSSSTGSIASSRKYPYPMPPLPDEGKTAGR
QSARLWETSI

>sp|P17426|AP2A1_MOUSE AP-2 complex subunit alpha-1 OS=Mus musculus GN=Ap2a1 PE=1 SV=1 
MPAVSKGDGMRGLAVFISDIRNCKSKEAEIKRINKELANIRSKFKGDKALDGYSKKKYVCKLLFIFLLGHDIDFGHMEAV
NLLSSNKYTEKQIGYLFISVLVNSNSELIRLINNAIKNDLASRNPTFMCLALHCIANVGSREMGEAFAADIPRILVAGDS
MDSVKQSAALCLLRLYKASPDLVPMGEWTARVVHLLNDQHMGVVTAAVSLITCLCKKNPDDFKTCISLAVSRLSRIVSSA
STDLQDYTYYFVPAPWLSVKLLRLLQCYPPPEDAAVKGRLVECLETVLNKAQEPPKSKKVQHSNAKNAILFETISLIIHY
DSEPNLLVRACNQLGQFLQHRETNLRYLALESMCTLASSEFSHEAVKTHIDTVINALKTERDVSVRQRAADLLYAMCDRS
NAKQIVSEMLRYLETADYAIREEIVLKVAILAEKYAVDYSWYVDTILNLIRIAGDYVSEEVWYRVLQIVTNRDDVQGYAA
KTVFEALQAPACHENMVKVGGYILGEFGNLIAGDPRSSPPVQFSLLHSKFHLCSVATRALLLSTYIKFINLFPETKATIQ
GVLRAGSQLRNADVELQQRAVEYLTLSSVASTDVLATVLEEMPPFPERESSILAKLKRKKGPGAASALDDSRRDTSSNDI
NGGVEPTPSTVSTPSPSADLLGLRAAPPPAAPPAPVGGNLLVDVFSDGPTAQPSLGPTPEEAFLSELEPPAPESPMALLA
DPAPAADPGPEDIGPPIPEADELLNKFVCKNSGVLFENQLLQIGVKSEFRQNLGRMYLFYGNKTSVQFQNFLPTVVHPGD
LQTQLAVQTKRVAAQVDGGAQVQQVLNIECLRDFLTPPLLSVRFRYGGTAQSLTLKLPVTINKFFQPTEMAAQDFFQRWK
QLSLPLQEAQKIFKANHPMDAEVTKAKLLGFGSALLDNVDPNPENFVGAGIIQTKALQVGCLLRLEPNAQAQMYRLTLRT
SKEPVSRHLCELLAQQF

>sp|Q9QYR6-2|MAP1A_MOUSE Isoform 2 of Microtubule-associated protein 1A OS=Mus musculus GN=Map1a 
METTPELGLQSLGAPPAQNPAEPLCEAGAAVAAARWDLRKYSLLIVIGDIGTESQLRAVRAHLEQGILSWNIDLSSFDLN
QQLRLFITRHLAHFSSEVKGQRTLCHQSETLETIILVNPTADSISSEVHHLLSSPSAHKLLILSGQTLEPEGDLILQSGT
YSYQNFAQVLHKPEIAQLLSNRDPGIQAFLTVSCLGEGDWSHLGLSSSQETLHLRLNPEPVLPTMDGVAEFSEYVSETVD
VPSPFDLLEPPTSGGFLKLSKPCCYIFPGGRGDSALFAVNGFNILVDGGSDRKSCFWKLVRHLDRIDSVLLTHIGADNLP
GINGLLQRKVAELEEEQSQGSSSYSDWVKNLISPELGVVFFNVPDKLRLPDASRKAKRSIEEACLTLQHLNRLGIQAEPL
YRVVSNTIEPLTLFHKMGVGRLDMYVLNPVKDSKEMQFLMQKWAGNSKAKTGIVLANGKEAEISVPYLTSITALVVWLPA
NPTEKIVRVLFPGNAPQNKILEGLEKLRHLDFLRYPVATQKDLAAGAVPANLKPSKIKHRADSKESLKAAPKTAMSKLAK
REEVLEEGAKEARSELAKELAKSEKKAKEPSEKPPEKPSKPERVRTESSEALKAEKRKLIKDKVGKKHLKEKISKLEEKR
DKEKKEIKKERKELKKEEGRKEEKKDAKKDEKRKDTKPELKKFSKPDLKPFTPEVRKTLYKAKAPGRLKVDKGRAARGEK
ELSSEPRTPPAQKGAAPPPAASGHRELALSSPEDLTQDFEELKREERGLLAEPRDTELGEKPLPADASEQGRPSTAIQVT
QPPASVLEQEQVEREKEVVPDFPEDKGSKNRAPDSGAEVEREKETWEERKPREAELTPENIAAAREESEPEVKEDVIEKA
ELEEMEEVHPSDEEEEETKAESFYQKHMQEALKVIPKGREALGGRELGFQGKAPEKETASFLSSLATPAGAAEHVSYIQD
ETIPGYSETEQTISDEEIHDEPDERPAPPRFPTSTYDLSGPEGPGPFEASQSAESAVPASSSKTYGAPETELTYPPNMVA
APLAEEEHVSSATSITECDKLSSFATSVAEDQSVASLTAPQTEETGKSSLLLDTVTSIPSSRTEATQGLDYVPSAGTISP
TSSLEEDKGFKSPPCEDFSVTGESEKKGESVGRGLTGEKAVGKEEKNVTTSEKLSSQYAAVFGAPGHALHPGEPALGEVE
ERCLSPDDSTVKMASPPPSGPPSAAHTPFHQSPVEEKSEPQDFQEDSWGDTKHAPGVSKEDAEEQTVKPGPEEAMSEEGK
VPLSRSPQAQDTLGSLAGGQTGCTIQLLPEQDKAVVFETGEAGAASGAGSLPGEVRTQEPAEPQKDELLGFTDQSFSPED
AESLSVLSVVSPDTAKQEATPRSPCTPKEQQLHKDLWPMVSPEDTQSLSFSEESPSKETSLDISSKQLSPESLGTLQFGE
LSLGKEEKGPLVKAEDNSCHLAPVSIPEPHTATVSPPTDEAAGEAGLTDESPAGNLPGSSFSHSALSGDRKHSPGEITGP
GGHFMTSDSSLTKSPESLSSPAMEDLAMEWGGKAPGSEDRATEQKEKELERKSETLQQKDQILSEKAALVQRDSVMHQKD
EALDEENKPGGQQDKTSEQKGRDLDKKDTAVELGKGPEPKGKDLYLEDQGLAEKDKALEQRGAALQQTQAPEPRARAQEH
RDLEQKDEHLELRDKTPEEKDKVLVLEDRAPEHIIPQPTQTDRAPEHRSKVDKEQKDEASEEKEQVLEQKDWAREKEGAA
LDQDNRAAGQKDGTLKEDKTQGQKSSFLEDKSTTPKEMTLDQKSPEKAKGVEQQDGAVPEKTRALGLEESPEEEGKAREQ
EEKYWKEQDVVQGWRETSPTRGEPVPAWEGKSPEQEVRYWRDRDITLQQDAYWKELSCERKVWFPHELDGQGARPRYSEE
RESTFLDEGPNEQEITPLQHTPRSPWASDFKDFQEPLPQKGLEVERWLAESPVGLPPEEEDKLTRSPFEIISPPASPPEM
TGQRVPSAPGQESPVPDTKSTPPTRNEPTTPSWLAEIPPWVPKDRPLPPAPLSPAPAPPTPAPDPHAPAPFSWGIAEYDS
VVAAVQEGAAELEGGPYSPLGKDYRKAEGEREGEGGAGAPDSSSFSSKVPEVTESHTTRDAEQTEPEQREPTPYPDERSF
QYADIYEQMMLTGLGPACPTREPPLGASGDWPPHLSTKEEAAGRNKSAEKELSSAVSPPNLHSDTPTFSYASLAGPTIPP
RQEPEPGPNVEPSFTPPAVPPRAPISLSQDPSPPLNGSTTSCGPDRRTPSPKEAGRSHWDDGTNDSDLEKGAREQPEKET
QSPSPHHPMPVGHPSLWPETEAHSSLSSDSHLGPVRPSLDFPASAFGFSSLQPAPPQLPSPAEPRSAPCGSLAFSGDRAL
ALVPGTPTRTRHDEYLEVTKAPSLDSSLPQLPSPSSPGAPLLSNLPRPASPALSEGSSSEATTPVISSVAERFPPGLEVA
EQSSGELGPGNEPAAHSLWDLTPLSPAPLASRDLAPAPAPAPAPSLPGNLGDGTLSCRPECSGELTKKPSPFLSHSGDHE
ANGPGETSLNPPGFATATAEKEEAEALHAWERGSWPEGAERSSRPDTLLSSEQRPGKSSGGPPCSLSSEVEAGPQGCATD
PRPHCGELSPSFLNPPLPPSTDDSDLSTEEARLAGKGGRRRAGRPGATGGPCPMADETPPTSASDSGSSQSDSDVPPETE
ECPSITAEAALDSDEDGDFLPVDKAGGVSGTHHPRPGHDPPPAPLPDPRPPPPRPDVCMADPEGLSSESGRVERLREKVQ
GRPGRKAPGRAKPASPARRLDIRGKRSPTPGKGPVDRTSRALPRPRSTPSQVTSEEKDGHSPMSKGLVNGLKAGSTALGS
KGSSGPPVYVDLAYIPNHCSGKTADQDFFRRVRASYYVVSGNDPANGEPSRAVLDALLEGKAQWGENLQVTLIPTHDTEV
TREWYQQTHEQQQQLNVLVLASSSTVVMQDESFPACKIEF

>sp|P28658|ATX10_MOUSE Ataxin-10 OS=Mus musculus GN=Atxn10 PE=1 SV=2 
MAAPRMPPSRLSGIMVPAPIQDLEALRALTALFKEQRNRETAPRTIFQRVLDILKKSTHAVELACRDPSQVEHLASSLQL
ITECFRCLRNACIECSVNQNSIRNLDTIGVAVDLVLLFRELRVEQDSLLTAFRCGLQFLGNVASRNEESQSIVWVHAFPE
LFMSCLNHPDKKIVAYCSMILFTSLNAERMKDLEENLNIAINVIEAHQKHPASEWPFLIISDHFLKSPELVEAMYGKLSN
QERITLLDIVIAKLVGEEQLTKDDISIFVRHAELIANSFMDQCRNVLKLTSEPHTEDKEALVTIRLLDVLCEMTSNTELL
GYLQVFPGLMERVIDVLRVIHEVGKESTNIFSPSDSLKAEGDIEHMTEGFKSHLIRLIGNLCYKNKENQDKVNELDGIPL
ILDSSNIDDNNPFMMQWVVYAVRNLTEDNSQNQDVIAKMEEQGLADASLLKKMGFEIEKSGDKLILKSNNDIPPP

>sp|A2AFS3-2|K1324_MOUSE Isoform 2 of UPF0577 protein KIAA1324 OS=Mus musculus GN=Kiaa1324 
MKDQSCKPCAEGRYSLGTGIRFDEWDELPHGFASLSANLEVDDSISESTENCTSSKWVPRGDYIASNTDECTATLMYAVN
LKQSGTVNFEYYYPDSSIIFEFFVQNDQCQPSADDSRWMKTTEKGWEFHSVELNRGNNVLYWRTTAFSVWSKVSKPVLVR
NIAITGVAYTSECFPCKPGTYAAKQGSPFCKLCPANYYSNKGETSCHPCDADKYSEKGSSTCKVRPACTDKDYFYTHTAC
DAQGETQLMYKWAIPKICGEDLEGAVKLPASGVKTRCPPCNPGFFKTDNSTCEPCPYGSYSNGSDCTHCPAGTEPAVGFE
YKWWNTLPSNMETTVLSGINFEYKGLTGWEVAGDHIYTAVGASDNDFMILTLVVPGFRPPQSVVADTENKEVARITFVFE
TICSVNCELYFMVGMNSRTNTPVETWKGTKGKQSYTYTIEENATVSFTWAFQRTTLHETGRKYTNDVAKIYSINVTNVMG
GVASYCRPCALEASDLGSSCTSCPAGHYINRDSGTCHLCPSNTILKAHQPYGAQACVPCGPGTKNNKIHSLCYNDCTFSR
NTPSRIFNYNFSALAGTVSLAGVPSFTSKGLKYFHHFTLSLCGNQGKKMAVCTDNVTDLRIPDGEAGFSKSVTAYVCQVV
IIPSEVMGYKAGVSSQPVSLADRLVGVSTDMTLEGIVSPVELFHPETSGIPDIVFFFRSNDVTQSCSSGRSTTIRLRCNP
MKAAPGTLRLPSMCSDGTCDGCNFHFLWESVAACPLCSASDYHTFVSSCVAGIQKTTYMWREPKLCSGGISLPEQRVTIC
KTIDFWLKVGISAGTCTAILLTVLTCYFWKKNQKLEYKYSKLVMNATLKDCDLPAADSCAIMEGEDVEDDFIFTSKKSLF
GKIKSFTSKRTPDGFDSVPLKTSSGGPDMDM

>tr|E9PW06|E9PW06_MOUSE Neurofascin OS=Mus musculus GN=Nfasc PE=1 SV=1 
MARQQAPPWVHIALILFLLSLGGAIEIPMDLTQPPTITKQSVKDHIVDPRDNILIECEAKGNPAPSFHWTRNSRFFNIAK
DPRVSMRRRSGTLVIDFRSGGRPEEYEGEYQCFARNKFGTALSNRIRLQVSKSPLWPKENLDPVVVQEGAPLTLQCNPPP
GLPSPVIFWMSSSMEPITQDKRVSQGHNGDLYFSNVMLQDMQTDYSCNARFHFTHTIQQKNPFTLKVLTNNPYNDSSLRN
HPDIYSARGVAERTPSFMYPQGTSSSQMVLRGMDLLLECIASGVPTPDIAWYKKGGDLPSNKAKFENFNKALRITNVSEE
DSGEYFCLASNKMGSIRHTISVRVKAAPYWLDEPKNLILAPGEDGRLVCRANGNPKPTVQWMVNGEPLQSAPPNPNREVA
GDTIIFRDTQISSRAVYQCNTSNEHGYLLANAFVSVLDVPPRMLSARNQLIRVILYNRTRLDCPFFGSPIPTLRWFKNGQ
GSNLDGGNYHVYENGSLEIKMIRKEDQGIYTCVATNILGKAENQVRLEVKDPTRIYRMPEDQVAKRGTTVQLECRVKHDP
SLKLTVSWLKDDEPLYIGNRMKKEDDSLTIFGVAERDQGSYTCMASTELDQDLAKAYLTVLGRPDRPRDLELTDLAERSV
RLTWIPGDDNNSPITDYVVQFEEDQFQPGVWHDHSRFPGSVNSAVLHLSPYVNYQFRVIAVNEVGSSHPSLPSERYRTSG
APPESNPSDVKGEGTRKNNMEITWTPMNATSAFGPNLRYIVKWRRRETRETWNNVTVWGSRYVVGQTPVYVPYEIRVQAE
NDFGKGPEPDTIIGYSGEDYPRAAPTEVKIRVLNSTAISLQWNRVYSDTVQGQLREYRAYYWRESSLLKNLWVSQKRQQA
SFPGDRPRGVVARLFPYSNYKLEMVVVNGRGDGPRSETKEFTTPEGVPSAPRRFRVRQPNLETINLEWDHPEHPNGILIG
YILRYVPFNGTKLGKQMVENFSPNQTKFSVQRADPVSRYRFSLSARTQVGSGEAATEESPAPPNEATPTAAYTNNQADIA
TQGWFIGLMCAIALLVLILLIVCFIKRSRGGKYPVREKKDVPLGPEDPKEEDGSFDYSDEDNKPLQGSQTSLDGTIKQQE
SDDSLVDYGEGGEGQFNEDGSFIGQYTVKKDKEETEGNESSEATSPVNAIYSLA

>sp|O70133-2|DHX9_MOUSE Isoform 2 of ATP-dependent RNA helicase A OS=Mus musculus GN=Dhx9 
MGDIKNFLYAWCGKRKMTPAYEIRAVGNKNRQKFMCEVRVEGFNYAGMGNSTNKKDAQSNAARDFVNYLVRINEVKSEEV
PAVGIVPPPPILSDTSDSTASAAEGLPAPMGGPLPPHLALKAEAENNSGVESSGYGSPGPTWDRGANLKDYYSRKEEQEV
QATLESEEVDLNAGLHGNWTLENAKARLNQYFQKEKIQGEYKYTQVGPDHNRSFIAEMTIYIKQLGRRIFAREHGSNKKL
AAQSCALSLVRQLYHLGVIEAYSGLTKKKEGERVEPYKVFLSPDLELQLQNVVQELDLEIVPPPVDPSMPVILNIGKLAH
FEPSQRQNAVGVVPWSPPQSNWNPWTSSNIDEGPLAYASTEQISMDLKNELTYQMEQDHNLQSVLQERELLPVKKFEAEI
LEAISSNSVVIIRGATGCGKTTQVPQYILDDFIQNDRAAECNIVVTQPRRISAVAVAERVAYERGEEPGKSCGYSVRFES
ILPRPHASIMFCTVGVLLRKLEAGIRGISHVIVDEIHERDINTDFLLVVLRDVVLAYPEVRIVLMSATIDTTMFCEYFFN
CPIIEVYGRTFPVQEYFLEDCIQMTQFIPPPKDKKKKDKEDDGGEDDDANCNLICGDEYGPETKLSMSQLNEKETPFELI
EALLKYIETLNVPGAVLVFLPGWNLIYTMQKHLENNSHFGSHRYQILPLHSQIPREEQRKVFDPVPDGVTKVILSTNIAE
TSITINDVVYVIDSCKQKVKLFTAHNNMTNYATVWASKTNLEQRKGRAGRVRPGFCFHLCSRARFDRLETHMTPEMFRTP
LHEIALSIKLLRLGGIGQFLAKAIEPPPLDAIIEAEHTLRELDALDANDELTPLGRILAKLPIEPRFGKMMIMGCIFYVG
DAVCTISAATCFPEPFISEGKRLGYIHRNFAGNRFSDHVALLSVFQAWDDARMSGEEAEIRFCEQKRLNMATLRMTWEAK
VQLKEILINSGFPEDCLLTQVFTNTGPDNNLDVVISLLAFGVYPNVCYHKEKRKILTTEGRNALIHKSSVNCPFSSQDMK
YPSPFFVFGEKIRTRAISAKGMTLVTPLQLLLFASKKVQSDGQIVFIDDWIRLQISHEAAACITIRAAMEALVVEVSKQP
NIISQLDPVNEHMLNTIRQISRPSAAGINLMIGSVRYGDGPRPPKMARYDNGSGYRRGYGGGGYGGGGYGGGYGSGGFGG
GFGSGGGFGGGFNSGGGGFGSGGGGFGSGGGGFGGGGGGFSGGGGGGFGGGRGGGGGGFGGSGGFGNGGGGYGVGGGGYG
GGGGGGYGGGSGGYGGGGYGGGEGYSISPNSYRGNYGGGGGGYRGGSQGGYRNNFGGDYRGSSGDYRGSGGGYRGSGGFQ
RRGYGGGYFGQGRGGGGGGGY

>tr|A2AJ26|A2AJ26_MOUSE ATP-binding cassette sub-family A member 2 OS=Mus musculus GN=Abca2 PE=1 SV=1 
MGFLHQLQLLLWKNVTLKRRSPWVLAFEIFIPLVLFFILLGLRQKKPTISVKEAFYTAAPLTSAGILPVMQSLCPDGQRD
EFGFLQYANSTVTQLLERLHRVVEEGNLFDPVRPSLGSELEALRQRLEALSSGPGTWESHSARPAVSSFSLDSVARDQRE
LWRFLMQNLSLPNSTAQALLAARVDPSEVYRLLFGPLPDLDGKLGFLRKQEPWSRLGSNPLLQMEELLLAPALLEQLTCA
PGSGELGRILTMPEGHQVDLQGYRDAVCSGQATARAQRFSDLAAELRNQLDTAKIAQQLGFDVPNGSDPQPQAPSPQSLP
ALLGDLLDAQKLLQDVDVLSALALLLPQGACAGQASAPQASSLNGLANSTGIGANSGSNTTVEEGTQSPVSPASPDTLQG
QCSAFVQLWAGLQPILCGNNRTIEPEALRRGNMSSLGFTSKEQRNLGLLVHLMTSNPKILYAPVGSEADRVILKANETFA
FVGNVTHYAQVWLNISTEIRSFLEQGRLQQHLQWLQQYVADLQLHPEAMNLSLEELPPALRQDFSLPNGTALLQQLDTID
NAACGWIQFMSKVSVDIFKGFPDEESIVNYTLNQAYQDNVTVFASVIFQTRKDGSLPPHVHYKIRQNSSFTEKTNEIRRA
YWRPGPNTGGRFYFLYGFVWIQDMMERAIINTFVGHDVVEPGNYVQMFPYPCYTRDDFLFVIEHMMPLCMVISWVYSVAM
TIQHIVAEKEHRLKEVMKTMGLNNAVHWVAWFITGFVQLSISVTALTAILKYGQVLMHSHVLIIWLFLAVYAVATIMFCF
LVSVLYSKAKLASACGGIIYFLSYVPYMYVAIREEVAHDKITAFEKCIASLMSTTAFGLGSKYFALYEVAGVGIQWHTFS
QSPVEGDDFNLLLAVTMLMVDTVVYGVLTWYIEAVHPGMYGLPRPWYFPLQKSYWLGSGRTEAWEWSWPWAHTPRLSVME
EDQACAMESRHFEETRGMEEEPTHLPLVVCVDKLTKVYKNDKKMALNKLSLNLYENQVVSFLGHNGAGKTTTMSILTGLF
PPTSGSATIYGHDIRTEMDEIRKNLGMCPQHNVLFDRLTVEEHLWFYSRLKSMAQEEIRKETDKMIEDLELSNKRHSLVQ
TLSGGMKRKLSVAIAFVGGSRAIILDEPTAGVDPYARRAIWDLILKYKPGRTILLSTHHMDEADLLGDRIAIISHGKLKC
CGSPLFLKGAYGDGYRLTLVKQPAEPGTSQEPGLASSPSGCPRLSSCSEPQVSQFIRKHVASSLLVSDTSTELSYILPSE
AVKKGAFERLFQQLEHSLDALHLSSFGLMDTTLEEVFLKVSEEDQSLENSEADVKESRKDVLPGAEGLTAVGGQAGNLAR
CSELAQSQASLQSASSVGSARGEEGTGYSDGYGDYRPLFDNLQDPDNVSLQEAEMEALAQVGQGSRKLEGWWLKMRQFHG
LLVKRFHCARRNSKALCSQILLPAFFVCVAMTVALSVPEIGDLPPLVLSPSQYHNYTQPRGNFIPYANEERQEYRLRLSP
DASPQQLVSTFRLPSGVGATCVLKSPANGSLGPMLNLSSGESRLLAARFFDSMCLESFTQGLPLSNFVPPPPSPAPSDSP
VSPDEDSLQAWNMSLPPTAGPETWTSAPSLPRLVHEPVRCTCSAQGTGFSCPSSVGGHPPQMRVVTGDILTDITGHNVSE
YLLFTSDRFRLHRYGAITFGNVQKSIPASFGARVPPMVRKIAVRRVAQVLYNNKGYHSMPTYLNSLNNAILRANLPKSKG
NPAAYGITVTNHPMNKTSASLSLDYLLQGTDVVIAIFIIVAMSFVPASFVVFLVAEKSTKAKHLQFVSGCNPVIYWLANY
VWDMLNYLVPATCCVIILFVFDLPAYTSPTNFPAVLSLFLLYGWSITPIMYPASFWFEVPSSAYVFLIVINLFIGITATV
ATFLLQLFEHDKDLKVVNSYLKSCFLIFPNYNLGHGLMEMAYNEYINEYYAKIGQFDKMKSPFEWDIVTRGLVAMTVEGF
VGFFLTIMCQYNFLRQPQRLPVSTKPVEDDVDVASERQRVLRGDADNDMVKIENLTKVYKSRKIGRILAVDRLCLGVRPG
ECFGLLGVNGAGKTSTFKMLTGDESTTGGEAFVNGHSVLKDLLQVQQSLGYCPQFDALFDELTAREHLQLYTRLRGIPWK
DEAQVVKWALEKLELTKYADKPAGTYSGGNKRKLSTAIALIGYPAFIFLDEPTTGMDPKARRFLWNLILDLIKTGRSVVL
TSHSMEECEALCTRLAIMVNGRLRCLGSIQHLKNRFGDGYMITVRTKSSQNVKDVVRFFNRNFPEAMLKERHHTKVQYQL
KSEHISLAQVFSKMEQVVGVLGIEDYSVSQTTLDNVFVNFAKKQSDNVEQQEAEPSSLPSPLGLLSLLRPRPAPTELRAL
VADEPEDLDTEDEGLISFEEERAQLSFNTDTLC

>tr|E9Q683|E9Q683_MOUSE Voltage-dependent calcium channel subunit alpha-2/delta-2 OS=Mus musculus GN=Cacna2d2 PE=1 SV=2 
MAVPARTCGASWPGPVRTARPWPGRGPRPCPDPRGPASGPARPLLLLLPPLLLLPLLTAPGASAYSFPQQHTMQHWARRL
EQEIDGVMRIFGGVQQLREIYKDNRNLFEVQENEPQKLVEKVAGDIESLLDRKVQALKRLADAAENFQKAHRWQDNIKEE
DIMYYDAKADAELDDPESEDMERGSKTSALRLDFIEDPNFKNKVNYSYTAVQIPTDIYKGSTVILNELNWTEALENVFIE
NRRQDPTLLWQVFGSATGVTRYYPATPWRAPKKIDLYDVRRRPWYIQGASSPKDMVIIVDVSGSVSGLTLKLMKTSVCEM
LDTLSDDDYVNVASFNEKAQPVSCFTHLVQANVRNKKVFKEAVQGMVAKGTTGYKAGFEYAFDQLQNSNITRANCNKMIM
MFTDGGEDRVQDVFEKYNWPNRTVRVFTFSVGQHNYDVTPLQWMACTNKGYYFEIPSIGAIRINTQEYLDVLGRPMVLAG
KDAKQVQWTNVYEDALGLGLVVTGTLPVFNLTQDGPGEKKNQLILGVMGIDVALNDIKRLTPNYTLGANGYVFAIDLNGY
VLLHPNLKPQTTNFREPVTLDFLDAELEDENKEEIRRSMIDGDKGHKQIRTLVKSLDERYIDEVIRNYTWVPIRSTNYSL
GLVLPPYSTYYLQANLSDQILQVKSPVSVADFEFLLPSSFESEGHVFIAPREYCKDLNASDNNTEFLKNFIELMEKVTPD
SKQCNNFLLHNLILDTGITQQLVERVWRDQDLNTYSLLAVFAATDGGITRVFPNKAAEDWTENPEPFNASFYRRSLDNHG
YIFKPPHQDSLLRPLELENDTVGVLVSTAVELSLGRRTLRPAVVGVKLDLEAWAEKFKVLASNRTHQDQPQKQCGPSSHC
EMDCEVNNEDLLCVLIDDGGFLVLSNQNHQWDQVGRFFSEVDANLMLALYNNSFYTRKESYDYQAACAPQPPGNLGAAPR
GVFVPTIADFLNLAWWTSAAAWSLFQQLLYGLIYHSWFQADPAEAEGSPETRESSCVMKQTQYYFGSVNASYNAIIDCGN
CSRLFHAQRLTNTNLLFVVAEKPLCSQCEAGRLLQKETHCCPADGPEQCELVQRPRYRRGPHICFDYNATEDTSDCGRGA
SFPPSLGVLVSLQLLLLLGLPPRPQPQVHSFAASRHL

>sp|P61922|GABT_MOUSE 4-aminobutyrate aminotransferase, mitochondrial OS=Mus musculus GN=Abat PE=1 SV=1 
MAFLLITRRLACSSQKNLHLFIPGSRYISQAAAKVDIEFDYDGPLMKTEVPGPRSKELMKQLNTIQNAEAVHFFCNYEES
RGNYLVDVDGNRMLDLYSQISSVPIGYNHPALAKLVQQPQNASTFINRPALGILPPENFVDKLQESLMSVAPRGMSQLIT
MACGSCSNENAFKTIFMWYRSKERGQRGFSKEELETCMVNQSPGCPDYSILSFMGAFHGRTMGCLATTHSKAIHKIDIPS
FDWPIAPFPRLKYPLEEFTTDNQQEEARCLEEVEDLIVKYRKKKRTVAGIIVEPIQSEGGDNHASDDFFRKLRDIARKHG
CAFLVDEVQTGGGCTGKFWAHEHWGLDDPADVMTFSKKMMTGGFFHKEEFRPSAPYRIFNTWLGDPSKNLLLAEVINIIK
REDLLNNVARVGKTLLTGLLDLQAQYPQFISRVRGRGTFCSFDTPDEAIRNKLILIARNKGVVLGGCGDKSIRFRPTLVF
RDHHAHLFLSIFSGILADFK

>sp|Q63961|EGLN_MOUSE Endoglin OS=Mus musculus GN=Eng PE=1 SV=2 
MDRGVLPLPITLLFVIYSFVPTTGLAERVGCDLQPVDPTRGEVTFTTSQVSEGCVAQAANAVREVHVLFLDFPGMLSHLE
LTLQASKQNGTETQEVFLVLVSNKNVFVKFQAPEIPLHLAYDSSLVIFQGQPRVNITVLPSLTSRKQILDWAATKGAITS
IAALDDPQSIVLQLGQDPKAPFLCLPEAHKDMGATLEWQPRAQTPVQSCRLEGVSGHKEAYILRILPGSEAGPRTVTVMM
ELSCTSGDAILILHGPPYVSWFIDINHSMQILTTGEYSVKIFPGSKVKGVELPDTPQGLIAEARKLNASIVTSFVELPLV
SNVSLRASSCGGVFQTTPAPVVTTPPKDTCSPVLLMSLIQPKCGNQVMTLALNKKHVQTLQCTITGLTFWDSSCQAEDTD
DHLVLSSAYSSCGMKVTAHVVSNEVIISFPSGSPPLRKKVQCIDMDSLSFQLGLYLSPHFLQASNTIELGQQAFVQVSVS
PLTSEVTVQLDSCHLDLGPEGDMVELIQSRTAKGSCVTLLSPSPEGDPRFSFLLRVYMVPTPTAGTLSCNLALRPSTLSQ
EVYKTVSMRLNIVSPDLSGKGLVLPSVLGITFGAFLIGALLTAALWYIYSHTRGPSKREPVVAVAAPASSESSSTNHSIG
STQSTPCSTSSMA

>sp|Q71B07|D19L3_MOUSE Probable C-mannosyltransferase DPY19L3 OS=Mus musculus GN=Dpy19l3 PE=2 SV=2 
MMYIRQRKETKPIEVSEDFPSPKEDVKLEKKLPSGCASGRFWKILSSAVGGTVALCIGLLTSVYLATLHENDLWFSNIKE
VEREISFRTECGLYYSYYKQMLQAPTLLQGFHGLIYDNKTESMRTINLLQRMNIYQEVFLSVLYRVLPIQKYLEPVYFYI
YTLFGLQAVYVTALYITSWLLSGTWLSGLLAALWYVTNRIDTTRVEFTIPLRENWALPFFAIQIAAITYFLRPNLQPLSE
RLTLLAIFVSTFLFSLTWQFNQFMMLLQALVLFILDSLDMLPAMKATWLYGIQISCLLLVCTLQFFNSMILGSLLISFNL
SVLIVRKLQKNLKTGSFLTRIWKLLLHLLLVFCLTLFLNNIIKKVLNLKSDEHIFKFLKAKFGFGATRDFDANLYLCEEA
FGLLPLNTFQRLSETLLFYAYMFVLVVTVVTASVVAFHNLSDSTSLKSMDQTRKRAVDLKPEAAYNLIHTILFGVLALST
MRMKYLWTSHMCVFASFGLCSSEVWELLLRLVHLCNPKRIWVLRYLVPVLTLLYLCYKSWPGVMDELSELKEFYDPDTVE
LMTWINSNTPRKAVFAGSMQLLAGVKLCTGRTLTNHPHYEDKSLRERTQAVYQIYAKRSPEEVHALLRSFGTDFVILEDS
ICYERRHHRGCRLRDLLDVANGHEMDGPGESDPDLRPADHPRFCEEIKRNLPSYAAHFTRVFQNKTFHVYKLSRNK

>sp|Q6DFY8|BRNP2_MOUSE BMP/retinoic acid-inducible neural-specific protein 2 OS=Mus musculus GN=Brinp2 PE=1 SV=1 
MRWPCSSWFRGLWPEAAPWAVLLALGVPGWVLAVSATVAAVVPEQHVSSAGQAPLDWLLTDRGPFHRAQEYADFMERYRQ
GFTTRYRIYREFARWKVNNLALERRDFFSLPLPLAPEFVRNIRLLGRRPNLQQVTENLIKKYGTHFLLSATLGGEESLTI
FVDKRKLSRKSETTGGIPVVGGTGNSSAVSLETLHQLAASYFIDRESTLRRLHHIQIATGAIKVTETRTGPLGCSNYDNL
DSVSSVLVQSPENKVQLLGLQVLLPEHLRERFVAAALSYITCSSEGELVCRENDCWCKCSPTFPECNCPDADIQAMEDSL
LQIQDSWATHNRQFEESEEFQTLLKRLPSDRFLNSTAISQYWTMDSNLQHRYQQLGASLKVLLKKMHRIVRRLFNLCKRC
HRQPRFRLPKERSLSFWWNRIQSLLYCGESTFPGTFLEQSHSCTCPYDQSSCQGPIPCALGEGPACAHCASDNSTRCGSC
NPGYVLAQGLCRPEVAESLENFLGLETDLQDLELKYLLQKRDSRIEVHSIFISNDMRLGSWFDPSWRKRMLLTLKSNKYK
PGLVHVMLALSLQICLTKNSTLEPVMAIYVNPFGGSHSESWFMPVNEGNFPDWERTNVDAAAQCQNWTITLGNRWKTFFE
TVHVYLRSRIKSLDDSSNETIYYEPLEMTDPSKNLGYMKINTLQVFGYSLPFDPDAIRDLILQLDYPYTQGSQDSALLQL
IELRDRVNQLSPPGKVRLDLFSCLLRHRLKLANNEVGRIQSSLRAFNSKLPNPVEYETGKLCS

>sp|Q6P5F6|S39AA_MOUSE Zinc transporter ZIP10 OS=Mus musculus GN=Slc39a10 PE=1 SV=1 
MKVHIHTKFCLICLLTFIFHHCNHCHEDHDHGPEELHRHHRGMTESESSKFSVQDAENEKKYYIEKLFDRYGENGRLSFF
GLEKLLTNLGLGEIKVVEINHEDLGHDHVSHLDILAVQEGKHFHSHTHQHFHNHLNAENHTTTSVTSKRNHKCDPEKEAA
ELPIKADDKHLHDRNHRFHHRHRLHHHLDHNTTRHVHNDSVAHSEHGEPGHSPSPETNKTQEQSEVKSVKVRRKEKGKRK
KENSEVNTPGFLPNHDHSEQYEHNRVHKLDRVHSPGHPHAHLPEHSGHELGHGHQELDPDNEGELRHTRKREAPHVRKSA
IYSTPSHKDQSEDDRQHECLNVTQLLKHFGLGPNSPISPDLFTYLCPALLYQIDSRLCIEHFDKLLVEDLNKDKTLVPED
KTNIGASAWICGIISITVISLLSLLGVILVPIINQGCFKFLLTFLVALAVGTMSGDALLHLLPHSQGGHDHSHQHTHGHG
HSHGHESKEFLEEYDAVLKGLVALGGIYLLFIIEHCIRMFKHYKQQRGKQKWFMKQSTEESTIGRKLSDHKLNSTPDADW
LQLKPLAGTDDSVVSEDRLNETELTDLEAQQESPPKNYLGVEEEKIMDHSHSDGLHTIHEHEVHVTSHNHHDEDKAVLRK
HSHQWHHRHAHHSHGPCHSGSDLKETGIANIAWMVIMGDGIHNFSDGLAIGAAFSAGLTGGISTSIAVFCHELPHELGDF
AVLLKAGMTVKQAIVYNLLSAMMAYIGMLIGTAVGQYANNITLWIFAITAGMFLYVALVDMLPEMLHGDGDHEEHGFCPV
GQFILQNLGLLFGFAIMLVIALYEDKIVFDIQF

>sp|Q9R0B6|LAMC3_MOUSE Laminin subunit gamma-3 OS=Mus musculus GN=Lamc3 PE=1 SV=2 
MAVSRVLSLLATVASMALVIQETHFAAGADMGSCYDGVGRAQRCLPEFENAAFGRRAEASHTCGRPPEDFCPHVGAPGAG
LQCQRCDDADPGRRHDASYLTDFHSPDDSTWWQSPSMAFGVQYPTSVNLTLSLGKAYEITYVRLKFHTSRPESFAIYKRT
YASGPWEPYQYYSASCQKTYGRPEGHYLRPGEDERVAFCTSEFSDISPLNGGNVAFSTLEGRPSAYNFEESPVLQEWVTS
TDILISLDRLNTFGDDIFKDPRVLQSYYYAVSDFSVGGRCKCNGHASECEPNAAGQLACRCQHNTTGVDCERCLPFFQDR
PWARGTAEDANECLPCNCSGHSEECTFDRELYRSTGHGGHCQRCRDHTTGPHCERCEKNYYRWSPKTPCQPCDCHPAGSL
SLQCDNSGVCPCKPTVTGWKCDRCLPGFHSLSEGGCRPCACNVAGSLGTCDPRSGNCPCKENVEGSLCDRCRPGTFNLQP
HNPVGCSSCFCYGHSKVCSPAAGFQEHHIRSDFRHGAGGWQIRSMGVSKRPLQWSQSGLLLGLRGGEELSAPKKFLGDQR
LSYGQPVILTLQVPPGGSPPPIQLRLEGAGLALSLRPSSLPSPQDTRQPRRVQLQFLLQETSEEAESPLPTFHFQRLLSN
LTALSIWTSGQGPGHSGQVLLCEVQLTSAWPQRELAPPASWVETCLCPQGYTGQFCEFCALGYKREIPHGGPYANCIPCT
CNQHGTCDPNTGICLCGHHTEGPSCERCMPGFYGNAFSGRADDCQPCPCPGQSACATIPESGDVVCTHCPPGQRGRRCES
CEDGFFGDPLGLSGAPQPCRRCQCSGNVDLNAVGNCDPHSGHCLRCLYNTTGAHCEHCREGFYGSAVATRPVDKCAPCSC
DLRGSVSEKTCNPVTGQCVCLPYVSGRDCSRCSPGFYDLQSGRGCQSCKCHPLGSLENKCHPKTGQCPCRPGVTGQACDR
CQLGFFGFSIKGCRDCRCSPLGAASSQCHENSTCVCRPGFVGYKCDRCQDNFFLADGDTGCQECPTCYALVKEEAAKLKA
RLMLMEGWLQRSDCGSPWGPLDILQGEAPLGDVYQGHHLLQETRGTFLQQMVGLEDSVKATWEQLQVLRGHVHCAQAGAQ
KTCIQLAELEETLQSSEEEVLRAASALSFLASLQKGSSTPTNWSHLASEAQILARSHRDTATKIEATSERALLASNASYE
LLKLMEGRVASEAQQELEDRYQEVQAAQTALGIAVAEALPKAEKALATVKQVIGDAAPHLGLLVTPEAMNFQARGLSWKV
KALEQKLEQKEPEVGQSVGALQVEAGRALEKMEPFMQLRNKTTAAFTRASSAVQAAKVTVIGAETLLADLEGMKLRSPLP
KEQAALKKKAGSIRTRLLEDTKRKTKQAERMLGNAASLSSSTKKKSKEAELMSKDNAKLSRALLREGKQGYRHASRLASQ
TQATLRRASRLLLTSEAHKQELEEAKQVTSGLSTVERQIRESRISLEKDTKVLSELLVKLGSLGVHQAPAQTLNETQRAL
ESLRLQLDSHGALHHKLRQLEEESARQELQIQSFEDDLAEIRADKHNLETILSSLPENCAS

>sp|Q9R0M0|CELR2_MOUSE Cadherin EGF LAG seven-pass G-type receptor 2 OS=Mus musculus GN=Celsr2 PE=1 SV=2 
MRTRAASAPLPTPLLPLLLLLLLLPPSPLLGDQVGPCRSLGSGGRSSSGACAPVGWLCPASASNLWLYTSRCRESGIELT
GHLVPHHDGLRVWCPESGAHIPLPPSSEGCPWSCRLLGIGGHLSPQGTLTLPEEHPCLKAPRLRCQSCKLAQAPGLRAGE
GSPEESLGGRRKRNVNTAPQFQPPSYQATVPENQPAGTSVASLRAIDPDEGEAGRLEYTMDALFDSRSNHFFSLDPITGV
VTTAEELDRETKSTHVFRVTAQDHGMPRRSALATLTILVTDTNDHDPVFEQQEYKESLRENLEVGYEVLTVRATDGDAPP
NANILYRLLEGAGDSPSDAFEIDPRSGVIRTRGPVDREEVESYKLTVEASDQGRDPGPRSSTAIVFLSVEDDNDNAPQFS
EKRYVVQVREDVTPGAPVLRVTASDRDKGSNALVHYSIMSGNARGQFYLDAQTGALDVVSPLDYETTKEYTLRIRAQDGG
RPPLSNVSGLVTVQVLDINDIRPPIFVSTPFQATVLESVPLGYLVLHVQAIDADAGDNARLEYSLAGVGHDFPFTINNGT
GWISVAAELDREEVDFYSFGVEARDHGTPALTASASVSVTILDVNDNNPTFTQPEYTVRLNEDAAVGTSVVTVSAVDRHA
HSVITYQITSGNTRNRFSITSQSGGGLVSLALPLDYKLERQYVLAVTASDGTRQDTAQIVVNVTDANTHRPVFQSSHYTV
NGNEDRPAGTTVVLISATDEDTGENARITYFMEDSIPQFRIDGDTGAVTTQAELDYEDQVSYTLAITARDNGIPQKSDTT
YLEILVNDVNDNAPQFLRDSYQGTVYEDVPPFTSVLQILATDRDSGLNGRVFYTFQGGDDGDGDFIVESTSGIVRTLRRL
DRENVAQYVLRAYAVDKGMPPARTPMEVTVTVLDGNDNPPVFEQDEFDVFVEENSPIGLAVARVTATDPDEGTNAQIMYQ
IVEGNIPEVFQLDIFSGELTALVDLDYEDRPEYVLVIQATSAPLVSRATVHVRLLDRNDNPPVLGNFEILFNNYVTNRSS
SFPGGAIGRVPAHDPDISDSLTYSFERGNELSLVLLNASTGELRLSRALDNNRPLEAIMSVLVSDGVHSVTAQCSLRVTI
ITDEMLTHSITLRLEDMSPERFLSPLLGLFIQAVAATLATPPDHVVVFNVQRDTDAPGGHILNVSLSVGQPPGPGGGPPF
LPSEDLQERLYLNRSLLTAISAKRVLPFDRQHLLREPCENYMRCVSVLRFDSSAPFIASSSVLFRPIHLVGGLRCRCPPG
LTGDYCETEVDLCYSRTCGPHGRCRSREGGYTCLCRGCYTGEHCEASTHSGRCTPGVCKNGGTCVNLLVGGIKCDCPSGH
FEKPFCQVTTRSFPARPFITFRGLHQRFHFTLALSFATKERNGLLLYNGRFNEKHDFVALEVIQEQVQLTFSAGESTTTV
SPFVPGGVSDGQWHTVQLKYYNKPLLGQTGLPQGPSEQKVAVVSVDGCDTGVALRFGAMLGNYSCAAQGTQGGSKKSLDL
TGPLLLGGVPDLPESFPVRMRHFVGCMKDLQVDSRHIDMADFIANNGTVPGCPTKKIVCDSSICHNGGTCVNQWNTFSCE
CPLGFGGKSCAQEMANPQRFLGSSLVAWHGLYLPISQPWHLNLMFRTRQADGVLLQAVTRGRSTITLQLRAGHVRLSMEG
TGLQASSLHLEPGRANDGDWHHAQLALGASRGPGHAILSFNYGQQTAEGNLGPRLHGLHLSNITVGGVPGPASGVARGFR
GCLQGVRVSETPEGVHSLDPSRGESINVEPGCSLPDPCDSNPCPTNSYYSNDWNSYSCSCVLGYYGDNCTNVCDLNPCEH
QSVCTRKPNTPHGYICECLPNYLGPYCETRIDQPCPRGWWGHPTCGPCNCDVSKGFDPDCNKTSGECHCKEKHYRPPGSP
TCLLCDCYPTGSLSRVCDPEDGQCPCKPGVIGRQCDRCDNPFAEVTTNGCEVNYDSCPRAIEAGIWWPRTRFGLPAAAPC
PKGSFGTAVRHCDEHRGWLPPNLFNCTSVTFSELKGFAERLQRNESGLDSGRSQRLALLLRNATQHTSGYFGSDVKVAYQ
LATRLLAHESAQRGFGLSATQDVHFTENLLRVGSALLDAANKRHWELIQQTEGGTAWLLQHYEAYASALAQNMRHTYLSP
FTIVTPNIVISVVRLDKGNFAGTKLPRYEALRGERPPDVETTVILPESVFREMPSMVRSAGPGEAQETEELARRQRRHPE
LSQGEAVASVIIYHTLAGLLPHNYDPDKRSLRVPKRPVINTPAVSISVHDDEELLPRALDKPVTVQFRLLETEERTKPIC
VFWNHSILVSGTGGWSARGCEVVFRNESHVSCQCNHMTSFAVLMDMSRRENGEILPLKTLTYVALGVTLAALMLTFLFLT
LLRALRSNQHGIRRNLTAALGLAQLVFLLGINQADLPFACTVIAILLHFLYLCTFSWALLEALHLYRALTEVRDVNASPM
RFYYMLGWGVPAFITGLAVGLDPEGYGNPDFCWLSVYDTLIWSFAGPVAFAVSMSVFLYILSARASCAAQRQGFEKKGPV
SGLRSSFTVLLLLSATWLLALLSVNSDTLLFHYLFAACNCVQGPFIFLSYVVLSKEVRKALKFACSRKPSPDPALTTKYT
LTSSYNCPSPYADGRLYQPYGDSAGSLHSASRSGKSQPSYIPFLLREESTLNPGQVPPGLGDPSGLFLEGQAQQHDPDTD
SDSDLSLEDDQSGSYASTHSSDSEEEEEEAAFPGEQGWDSLLGPGAERLPLHSTPKDGGPGSGKVPWLGDFGTTTKENSG
SGALEERPRENGDALTREGSLGPLPGPSTQPHKGILKKKCLPTISEKSSLLRLPLEQGTGSSRGSSISEGSRHGPPPRPP
PRQSLQEQLNGVMPVAMSINAGTVDEDSSGSEFLFFNFLH

>sp|Q3UHK6-3|TEN4_MOUSE Isoform 3 of Teneurin-4 OS=Mus musculus GN=Tenm4 
MEPDHSALSAARAQFVDVEEREPEAMDVKERKPYRSLTRRRDAERRYTSSSADSEEGKGPQKSYSSSETLKAYDQDARLA
YGSRVKDMVPQEAEEFCRTGTNFTLRELGLGEMTPPHGTLYRTDIGLPHCGYSMGASSDADLEADTVLSPEHPVRLWGRS
TRSGRSSCLSSRANSNLTLTDTEHENTETGAPLHCSSASSTPIEQSPSPPPSPPANESQRRLLGNGVAQPTPDSDSEEEF
VPNSFLVKSGSASLGVAANDHPSSLQNHPRLRTPPPPLPHAHTPNQHHAASINSLNRGNFTPRSNPSPAPTDHSLSGEPP
AGSAQEPTHAQDNWLLNSNIPLETRHFLFKPGGTSPLFCTTSPGYPLTSSTVYSPPPRPLPRSTFSRPAFNLKKPSKYCN
WKCAALSAILISATLVILLAYFVAMHLFGLNWHLQPMEGQMQMYEITEDTASSWPVPTDVSLYPSGGTGLETPDRKGKGA
AEGKPSSLFPEDSFIDSGEIDVGRRASQKIPPGTFWRSQVFIDHPVHLKFNVSLGKAALVGIYGRKGLPPSHTQFDFVEL
LDGRRLLTQEARSLEGPQRQSRGPVPPSSHETGFIQYLDSGIWHLAFYNDGKESEVVSFLTTAIESVDNCPSNCYGNGDC
ISGTCHCFLGFLGPDCGRASCPVLCSGNGQYMKGRCLCHSGWKGAECDVPTNQCIDVACSSHGTCIMGTCICNPGYKGES
CEEVDCMDPTCSSRGVCVRGECHCSVGWGGTNCETPRATCLDQCSGHGTFLPDTGLCNCDPSWTGHDCSIEICAADCGGH
GVCVGGTCRCEDGWMGAACDQRACHPRCAEHGTCRDGKCECSPGWNGEHCTIAHYLDRVVKEGCPGLCNGNGRCTLDLNG
WHCVCQLGWRGTGCDTSMETGCGDGKDNDGDGLVDCMDPDCCLQPLCHVNPLCLGSPDPLDIIQETQAPVSQQNLNSFYD
RIKFLVGRDSTHSIPGENPFDGGHACVIRGQVMTSDGTPLVGVNISFINNPLFGYTISRQDGSFDLVTNGGISIILRFER
APFITQEHTLWLPWDRFFVMETIVMRHEENEIPSCDLSNFARPNPVVSPSPLTSFASSCAEKGPIVPEIQALQEEIVIAG
CKMRLSYLSSRTPGYKSVLRISLTHPTIPFNLMKVHLMVAVEGRLFRKWFAAAPDLSYYFIWDKTDVYNQKVFGLSEAFV
SVGYEYESCPDLILWEKRTAVLQGYEIDASKLGGWSLDKHHALNIQSGILHKGNGENQFVSQQPPVIGSIMGNGRRRSIS
CPSCNGLADGNKLLAPVALTCGSDGSLYVGDFNYIRRIFPSGNVTNILEMRNKDFRHSHSPAHKYYLATDPMSGAVFLSD
TNSRRVFKVKSTTVVKDLVKNSEVVAGTGDQCLPFDDTRCGDGGKATEATLTNPRGITVDKFGLIYFVDGTMIRRVDQNG
IISTLLGSNDLTSARPLSCDSVMEISQVRLEWPTDLAINPMDNSLYVLDNNVVLQISENHQVRIVAGRPMHCQVPGIDHF
LLSKVAIHATLESATALAVSHNGVLYIAETDEKKINRIRQVTTSGEISLVAGAPSGCDCKNDANCDCFSGDDGYAKDAKL
NTPSSLAVCADGELYVADLGNIRIRFIRKNKPFLNTQNMYELSSPIDQELYLFDTSGKHLYTQSLPTGDYLYNFTYTGDG
DITHITDNNGNMVNVRRDSTGMPLWLVVPDGQVYWVTMGTNSALRSVTTQGHELAMMTYHGNSGLLATKSNENGWTTFYE
YDSFGRLTNVTFPTGQVSSFRSDTDSSVHVQVETSSKDDVTITTNLSASGAFYTLLQDQVRNSYYIGADGSLRLLLANGM
EVALQTEPHLLAGTVNPTVGKRNVTLPIDNGLNLVEWRQRKEQARGQVTVFGRRLRVHNRNLLSLDFDRVTRTEKIYDDH
RKFTLRILYDQAGRPSLWSPSSRLNGVNVTYSPGGHIAGIQRGIMSERMEYDQAGRITSRIFADGKMWSYTYLEKSMVLH
LHSQRQYIFEFDKNDRLSSVTMPNVARQTLETIRSVGYYRNIYQPPEGNASVIQDFTEDGHLLHTFYLGTGRRVIYKYGK
LSKLAETLYDTTKVSFTYDETAGMLKTVNLQNEGFTCTIRYRQIGPLIDRQIFRFTEEGMVNARFDYNYDNSFRVTSMQA
VINETPLPIDLYRYDDVSGKTEQFGKFGVIYYDINQIITTAVMTHTKHFDAYGRMKEVQYEIFRSLMYWMTVQYDNMGRV
VKKELKVGPYANTTRYSYEYDADGQLQTVSINDKPLWRYSYDLNGNLHLLSPGNSARLTPLRYDLRDRITRLGDVQYKMD
EDGFLRQRGGDVFEYNSAGLLIKAYNRASGWSVRYRYDGLGRRVSSKSSHSHHLQFFYADLTNPTKVTHLYNHSSSEITS
LYYDLQGHLFAMELSSGDEFYIACDNIGTPLAVFSGTGLMIKQILYTAYGEIYMDTNPNFQIIIGYHGGLYDPLTKLVHM
GRRDYDVLAGRWTSPDHELWKRLSSNSIVPFHLYMFKNNNPISNSQDIKCFMTDVNSWLLTFGFQLHNVIPGYPKPDTDA
MEPSYELVHTQMKTQEWDNSKSILGVQCEVQKQLKAFVTLERFDQLYGSTITSCQQAPETKKFASSGSIFGKGVKFALKD
GRVTTDIISVANEDGRRIAAILNNAHYLENLHFTIDGVDTHYFVKPGPSEGDLAILGLSGGRRTLENGVNVTVSQINTVL
SGRTRRYTDIQLQYRALCLNTRYGTTVDEEKVRVLELARQRAVRQAWAREQQRLREGEEGLRAWTDGEKQQVLNTGRVQG
YDGFFVTSVEQYPELSDSANNIHFMRQSEMGRR

>sp|P15209-2|NTRK2_MOUSE Isoform GP95-TRKB of BDNF/NT-3 growth factors receptor OS=Mus musculus GN=Ntrk2 
MSPWLKWHGPAMARLWGLCLLVLGFWRASLACPTSCKCSSARIWCTEPSPGIVAFPRLEPNSVDPENITEILIANQKRLE
IINEDDVEAYVGLRNLTIVDSGLKFVAYKAFLKNSNLRHINFTRNKLTSLSRRHFRHLDLSDLILTGNPFTCSCDIMWLK
TLQETKSSPDTQDLYCLNESSKNMPLANLQIPNCGLPSARLAAPNLTVEEGKSVTLSCSVGGDPLPTLYWDVGNLVSKHM
NETSHTQGSLRITNISSDDSGKQISCVAENLVGEDQDSVNLTVHFAPTITFLESPTSDHHWCIPFTVRGNPKPALQWFYN
GAILNESKYICTKIHVTNHTEYHGCLQLDNPTHMNNGDYTLMAKNEYGKDERQISAHFMGRPGVDYETNPNYPEVLYEDW
TTPTDIGDTTNKSNEIPSTDVADQSNREHLSVYAVVVIASVVGFCLLVMLLLLKLARHSKFGMKGFVLFHKIPLDG

>sp|Q8BHA1|LRC24_MOUSE Leucine-rich repeat-containing protein 24 OS=Mus musculus GN=Lrrc24 PE=2 SV=1 
MALRAPTLLLLLLGLLLLPLLPGLPPRATGCPAACRCYSATVECGALRLRVVPPGIPPGTQTLFLQDNSIAHLEQGSLAP
LAALRHLYLHNNTLRALESGAFRAQPRLLELALTGNRLRGLRGGAFVGLVQLRVLYLAGNQLAKLLDFTFLHLPRLQELH
LQENSIELLEDQALAGLSSLALLDLSRNQLGTISKEALQPLSSLQVLRLTENPWRCDCALHWLGSWIKEGGRRLLSSRDK
KITCAEPPRLALQSLLEVSGGSLICIPPSVNVEPPEFTANLGEDLQVACQASGYPQPLVVWRKVPQPRDGKPQAQAQLEG
GAPGLGGHGTRDTGSGMLFLTNITLAHAGKYECEAANAGGKARVPFHLLVNASRQQSQQLPDPQAPATRPVGHEPQHEAG
SMAFRALGLATQTAITAAIALLALTALLLAAMICRRRRRRKKVPAPSGEGTLFVNDYSDGPCTFAQLEELRDDHGHEMFV
IDRSKPLFPEVLPEEAPEHNPPDGLKSGLRLPTRVAYEIHC

>sp|P97300-1|NPTN_MOUSE Isoform 1 of Neuroplastin OS=Mus musculus GN=Nptn 
MSGSSLPGALALSLLLVSGSLLPGPGAAQNEPRIVTSEEVIIRESLLPVTLQCNLTSSSHTLMYSYWTRNGVELTATRKN
ASNMEYRINKPRAEDSGEYHCVYHFVSAPKANATIEVKAAPDITGHKRSENKNEGQDAMMYCKSVGYPHPEWIWRKKENG
VFEEISNSSGRFFITNKENYTELSIVNLQITEDPGEYECNATNSIGSASVSTVLRVRSHLAPLWPFLGILAEIIILVVII
VVYEKRKRPDEVPDDDEPAGPMKTNSTNNHKDKNLRQRNTN

>sp|Q6PIE5|AT1A2_MOUSE Sodium/potassium-transporting ATPase subunit alpha-2 OS=Mus musculus GN=Atp1a2 PE=1 SV=1 
MGRGAGREYSPAATTAENGGGKKKQKEKELDELKKEVAMDDHKLSLDELGRKYQVDLSKGLTNQRAQDILARDGPNALTP
PPTTPEWVKFCRQLFGGFSILLWIGALLCFLAYGILAAMEDEPSNDNLYLGIVLAAVVIVTGCFSYYQEAKSSKIMDSFK
NMVPQQALVIREGEKMQINAEEVVVGDLVEVKGGDRVPADLRIISSHGCKVDNSSLTGESEPQTRSPEFTHENPLETRNI
CFFSTNCVEGTARGIVIATGDRTVMGRIATLASGLEVGQTPIAMEIEHFIQLITGVAVFLGVSFFVLSLILGYSWLEAVI
FLIGIIVANVPEGLLATVTVCLTLTAKRMARKNCLVKNLEAVETLGSTSTICSDKTGTLTQNRMTVAHMWFDNQIHEADT
TEDQSGATFDKRSPTWTALSRIAGLCNRAVFKAGQENISVSKRDTAGDASESALLKCIELSCGSVRKMRDRNPKVAEIPF
NSTNKYQLSIHEREDSPQSHVLVMKGAPERILDRCSTILVQGKEIPLDKEMQDAFQNAYMELGGLGERVLGFCQLNLPSG
KFPRGFKFDTDELNFPTEKLCFVGLMSMIDPPRAAVPDAVGKCRSAGIKVIMVTGDHPITAKAIAKGVGIISEGNETVED
IAARLNIPVSQVNPREAKACVVHGSDLKDMTSEQLDEILRDHTEIVFARTSPQQKLIIVEGCQRQGAIVAVTGDGVNDSP
ALKKADIGIAMGISGSDVSKQAADMILLDDNFASIVTGVEEGRLIFDNLKKSIAYTLTSNIPEITPFLLFIIANIPLPLG
TVTILCIDLGTDMVPAISLAYEAAESDIMKRQPRNSQTDKLVNERLISMAYGQIGMIQALGGFFTYFVILAENGFLPSRL
LGIRLDWDDRTTNDLEDSYGQEWTYEQRKVVEFTCHTAFFASIVVVQWADLIICKTRRNSVFQQGMKNKILIFGLLEETA
LAAFLSYCPGMGVALRMYPLKVTWWFCAFPYSLLIFIYDEVRKLILRRYPGGWVEKETYY

>sp|P06802|ENPP1_MOUSE Ectonucleotide pyrophosphatase/phosphodiesterase family member 1 OS=Mus musculus GN=Enpp1 PE=1 SV=4 
MERDGDQAGHGPRHGSAGNGRELESPAAASLLAPMDLGEEPLEKAERARPAKDPNTYKVLSLVLSVCVLTTILGCIFGLK
PSCAKEVKSCKGRCFERTFSNCRCDAACVSLGNCCLDFQETCVEPTHIWTCNKFRCGEKRLSRFVCSCADDCKTHNDCCI
NYSSVCQDKKSWVEETCESIDTPECPAEFESPPTLLFSLDGFRAEYLHTWGGLLPVISKLKNCGTYTKNMRPMYPTKTFP
NHYSIVTGLYPESHGIIDNKMYDPKMNASFSLKSKEKFNPLWYKGQPIWVTANHQEVKSGTYFWPGSDVEIDGILPDIYK
VYNGSVPFEERILAVLEWLQLPSHERPHFYTLYLEEPDSSGHSHGPVSSEVIKALQKVDRLVGMLMDGLKDLGLDKCLNL
ILISDHGMEQGSCKKYVYLNKYLGDVNNVKVVYGPAARLRPTDVPETYYSFNYEALAKNLSCREPNQHFRPYLKPFLPKR
LHFAKSDRIEPLTFYLDPQWQLALNPSERKYCGSGFHGSDNLFSNMQALFIGYGPAFKHGAEVDSFENIEVYNLMCDLLG
LIPAPNNGSHGSLNHLLKKPIYNPSHPKEEGFLSQCPIKSTSNDLGCTCDPWIVPIKDFEKQLNLTTEDVDDIYHMTVPY
GRPRILLKQHHVCLLQQQQFLTGYSLDLLMPLWASYTFLRNDQFSRDDFSNCLYQDLRIPLSPVHKCSYYKSNSKLSYGF
LTPPRLNRVSNHIYSEALLTSNIVPMYQSFQVIWHYLHDTLLQRYAHERNGINVVSGPVFDFDYDGRYDSLEILKQNSRV
IRSQEILIPTHFFIVLTSCKQLSETPLECSALESSAYILPHRPDNIESCTHGKRESSWVEELLTLHRARVTDVELITGLS
FYQDRQESVSELLRLKTHLPIFSQED

>sp|O08539|BIN1_MOUSE Myc box-dependent-interacting protein 1 OS=Mus musculus GN=Bin1 PE=1 SV=1 
MAEMGSKGVTAGKIASNVQKKLTRAQEKVLQKLGKADETKDEQFEQCVQNFNKQLTEGTRLQKDLRTYLASVKAMHEASK
KLSECLQEVYEPEWPGRDEANKIAENNDLLWMDYHQKLVDQALLTMDTYLGQFPDIKSRIAKRGRKLVDYDSARHHYESL
QTAKKKDEAKIAKPVSLLEKAAPQWCQGKLQAHLVAQTNLLRNQAEEELIKAQKVFEEMNVDLQEELPSLWNSRVGFYVN
TFQSIAGLEENFHKEMSKLNQNLNDVLVSLEKQHGSNTFTVKAQPSDNAPEKGNKSPSPPPDGSPAATPEIRVNHEPEPA
SGASPGATIPKSPSQLRKGPPVPPPPKHTPSKEMKQEQILSLFDDAFVPEISVTTPSQFEAPGPFSEQASLLDLDFEPLP
PVASPVKAPTPSGQSIPWDLWEPTESQAGILPSGEPSSAEGSFAVAWPSQTAEPGPAQPAEASEVVGGAQEPGETAASEA
TSSSLPAVVVETFSATVNGAVEGSAGTGRLDLPPGFMFKVQAQHDYTATDTDELQLKAGDVVLVIPFQNPEEQDEGWLMG
VKESDWNQHKELEKCRGVFPENFTERVQ

>sp|P63038|CH60_MOUSE 60 kDa heat shock protein, mitochondrial OS=Mus musculus GN=Hspd1 PE=1 SV=1 
MLRLPTVLRQMRPVSRALAPHLTRAYAKDVKFGADARALMLQGVDLLADAVAVTMGPKGRTVIIEQSWGSPKVTKDGVTV
AKSIDLKDKYKNIGAKLVQDVANNTNEEAGDGTTTATVLARSIAKEGFEKISKGANPVEIRRGVMLAVDAVIAELKKQSK
PVTTPEEIAQVATISANGDKDIGNIISDAMKKVGRKGVITVKDGKTLNDELEIIEGMKFDRGYISPYFINTSKGQKCEFQ
DAYVLLSEKKISSVQSIVPALEIANAHRKPLVIIAEDVDGEALSTLVLNRLKVGLQVVAVKAPGFGDNRKNQLKDMAIAT
GGAVFGEEGLNLNLEDVQAHDLGKVGEVIVTKDDAMLLKGKGDKAHIEKRIQEITEQLDITTSEYEKEKLNERLAKLSDG
VAVLKVGGTSDVEVNEKKDRVTDALNATRAAVEEGIVLGGGCALLRCIPALDSLKPANEDQKIGIEIIKRALKIPAMTIA
KNAGVEGSLIVEKILQSSSEVGYDAMLGDFVNMVEKGIIDPTKVVRTALLDAAGVASLLTTAEAVVTEIPKEEKDPGMGA
MGGMGGGMGGGMF

>sp|Q61200|NXPH1_MOUSE Neurexophilin-1 OS=Mus musculus GN=Nxph1 PE=2 SV=2 
MQAACWYVLLLLQPTVYLVTCANLTNGGKSELLKSGSSKSTLKHIWTESSKDLSISRLLSQTFRGKENDTDLDLRYDTPE
PYSEQDLWDWLRNSTDLQEPRPRAKRRPIVKTGKFKKMFGWGDFHSNIKTVKLNLLITGKIVDHGNGTFSVYFRHNSTGQ
GNVSVSLVPPTKIVEFDLAQQTVIDAKDSKSFNCRIEYEKVDKATKNTLCNYDPSKTCYQEQTQSHVSWLCSKPFKVICI
YISFYSTDYKLVQKVCPDYNYHSDTPYFPSG

>sp|P97807|FUMH_MOUSE Fumarate hydratase, mitochondrial OS=Mus musculus GN=Fh PE=1 SV=3 
MYRALRLLARSRRLLRVPSAGAAVSGEATTLPRCAPNVARMASQNSFRVEFDTFGELKVPTDKYYGAQTVRSTMNFKIGG
ATERMPIPVIQAFGILKRAAAEVNQEYGLDPKIASAIMKAADEVAEGKLNDHFPLVVWQTGSGTQTNMNVNEVISNRAIE
MLGGELGSKKPVHPNDHVNKSQSSNDTFPTAMHIAAAVEVHKVLLPGLQKLHDALSAKSKEFAQVIKIGRTHTQDAVPLT
LGQEFSGYVQQVQYAMVRIKAAMPRIYELAAGGTAVGTGLNTRIGFAEKVAAKVAALTGLPFVTAPNKFEALAAHDALVE
LSGAMNTAACSLMKIANDIRFLGSGPRSGLGELILPENEPGSSIMPGKVNPTQCEAMTMVAAQVMGNHVAVTVGGSNGHF
ELNVFKPMMIKNVLHSARLLGDASVSFTDNCVVGIQANTERINKLMNESLMLVTALNPHIGYDKAAKIAKTAHKNGSTLK
ETAIELGYLTAEQFDEWVKPKDMLGPK

>sp|Q9R1A3|NET3_MOUSE Netrin-3 OS=Mus musculus GN=Ntn3 PE=2 SV=1 
MPTWLWGLLLTAGTLSAALSPGLPASADPCYDEAREPRSCIPGLVNAALGREVLASSTCGRSANRVCDSSDPQRAHSADL
LTSAPGTASPLCWRSDLLQQAPFNVTLTVPLGKAFELVFVSLRFCSAPPTSVALLKSQDHGRSWVPLGFFSSSCTLDYGR
LPAPADGPSGPGPEALCFPAPQAQPDGGGLLAFSVQDGSPQGLDLDNSPVLQDWVTATDIRIVLTRPAIQGDTRDGGVTV
PYSYSATELQVGGRCKCNGHASRCLLDTHGHLVCDCQHGTEGPDCSRCKPFYCDRPWQRATGQEAHACLACSCNGHARRC
RFNMELYRLSGRRSGGVCLNCRHNTAGRHCHYCREGFYRDPGRVLSDRRACRACDCHPVGAAGKTCNQTTGQCPCKDGVT
GLTCNRCAPGFQQSRSPVAPCVKTPVPGPTEESSPVEPQDCESHCRPARGSYRISLKKFCRKDYAVQVAVGARGEARGSW
TRFPVAVLAVFRSGEERARRGSSALWVPTLDAACGCPRLLPGRRYLLLGGGPGAAAGSTAGRGQGLSAARGSLVLPWRDA
WTRRLRRLQRRERRGRCGTA

>sp|P97291|CADH8_MOUSE Cadherin-8 OS=Mus musculus GN=Cdh8 PE=1 SV=2 
MPERLAETLMDLWTPLIILWITLPSCVYTAPMNQAHVLTTGSPLELSRQSEDMRILSRSKRGWVWNQMFVLEEFSGPEPI
LVGRLHTDLDPGSKKIKYILSGDGAGTIFQINDITGDIHAIKRLDREEKAEYTLTAQAVDFETNKPLEPPSEFIIKVQDI
NDNAPEFLNGPYHATVPEMSILGTSVTNVTATDADDPVYGNSAKLVYSILEGQPYFSIEPETAIIKTALPNMDREAKEEY
LVVIQAKDMGGHSGGLSGTTTLTVTLTDVNDNPPKFAQSLYHFSVPEDVVLGTAIGRVKANDQDIGENAQSSYDIIDGDG
TALFEITSDAQAQDGVIRLRKPLDFETKKSYTLKVEAANIHIDPRFSSRGPFKDTATVKIVVEDADEPPVFSSPTYLLEV
HENAALNSVIGQVTARDPDITSSPIRFSIDRHTDLERQFNINADDGKITLATPLDRELSVWHNITIIATEIRNHSQISRV
PVAIKVLDVNDNAPEFASEYEAFLCENGKPGQVIQTVSAMDKDDPKNGHFFLYSLLPEMVNNPNFTIKKNEDNSLSILAK
HNGFNRQKQEVYLLPIVISDSGNPPLSSTSTLTIRVCGCSNDGVVQSCNVEAYVLPIGLSMGALIAILACIILLLVIVVL
FVTLRRHKNEPLIIKDDEDVRENIIRYDDEGGGEEDTEAFDIATLQNPDGINGFLPRKDIKPDLQFMPRQGLAPVPNGVD
VDEFINVRLHEADNDPTAPPYDSIQIYGYEGRGSVAGSLSSLESTTSDSDQNFDYLSDWGPRFKRLGELYSVGESDKET

>sp|P07901|HS90A_MOUSE Heat shock protein HSP 90-alpha OS=Mus musculus GN=Hsp90aa1 PE=1 SV=4 
MPEETQTQDQPMEEEEVETFAFQAEIAQLMSLIINTFYSNKEIFLRELISNSSDALDKIRYESLTDPSKLDSGKELHINL
IPSKQDRTLTIVDTGIGMTKADLINNLGTIAKSGTKAFMEALQAGADISMIGQFGVGFYSAYLVAEKVTVITKHNDDEQY
AWESSAGGSFTVRTDTGEPMGRGTKVILHLKEDQTEYLEERRIKEIVKKHSQFIGYPITLFVEKERDKEVSDDEAEEKEE
KEEEKEKEEKESDDKPEIEDVGSDEEEEEKKDGDKKKKKKIKEKYIDQEELNKTKPIWTRNPDDITNEEYGEFYKSLTND
WEEHLAVKHFSVEGQLEFRALLFVPRRAPFDLFENRKKKNNIKLYVRRVFIMDNCEELIPEYLNFIRGVVDSEDLPLNIS
REMLQQSKILKVIRKNLVKKCLELFTELAEDKENYKKFYEQFSKNIKLGIHEDSQNRKKLSELLRYYTSASGDEMVSLKD
YCTRMKENQKHIYFITGETKDQVANSAFVERLRKHGLEVIYMIEPIDEYCVQQLKEFEGKTLVSVTKEGLELPEDEEEKK
KQEEKKTKFENLCKIMKDILEKKVEKVVVSNRLVTSPCCIVTSTYGWTANMERIMKAQALRDNSTMGYMAAKKHLEINPD
HSIIETLRQKAEADKNDKSVKDLVILLYETALLSSGFSLEDPQTHANRIYRMIKLGLGIDEDDPTVDDTSAAVTEEMPPL
EGDDDTSRMEEVD

>sp|Q9R013|CATF_MOUSE Cathepsin F OS=Mus musculus GN=Ctsf PE=1 SV=1 
MAPLLQLLWLLTLLSTVALSPVPAKPWADDEQAWNLSSQELLAPARFALDMYNYGRAAGTRAVLGAVRGRVRRAGQGSLF
SLEATLEEPPCNDPLVCPLPETKKTVLCSFEVLEELKEHLLLRRDCSPVNAKVTEFRNATFSSFLPLLDKDPLPQDFSVK
MAPLFKDFMTTYNRTYESREEAQWRLTVFARNMIRAQKIQALDRGTAQYGITKFSDLTEEEFHTIYLNPLLQKESGRKMS
PAKSINDLAPPEWDWRKKGAVTEVKNQGMCGSCWAFSVTGNVEGQWFLNRGTLLSLSEQELLDCDKVDKACLGGLPSNAY
AAIKNLGGLETEDDYGYQGHVQTCNFSAQMAKVYINDSVELSRNENKIAAWLAQKGPISVAINAFGMQFYRHGIAHPFRP
LCSPWFIDHAVLLVGYGNRSNIPYWAIKNSWGSDWGEEGYYYLYRGSGACGVNTMASSAVVN

>tr|A0A0R4J131|A0A0R4J131_MOUSE Biotinidase OS=Mus musculus GN=Btd PE=1 SV=1 
MRSRFMVCIMSGARTAPALFFLGCSALALGVSSASQEHREAEYYVAAVYEHPSVLSPNPLELVSRQEALELMKQNLDVYE
QQVMAAAQKGVQIIVFPEDGIHGFNFTRTSIYPFLDFMPSPKLVRWNPCLEPFRFNDTEVLQRLSCMAIKGGMFLVANLG
TKQPCLSSDPGCPQDGRYQFNTNVVFSDNGTLVDRYRKHNLYFEAAFDTPANVDLITFDTPFAGKFGVFTCFDILFFDPA
VRLLRDFEVKHIVYPTAWMNQLPLLAAIEIQKAFATAFGVNVLAANIHHPTLGMTGSGIHTPLKSFWYHDMDDPKGHLII
AQVATNPQGLTGTGNTTSEMDPSHRKFLKILSGDPYCEKDAQEVHCDEAAKWNVNVPPTFHSEMMYDNFTLVPVWGTEGH
LQVCSNSLCCHLLYERPTLSKELYALGVFDGLHTVHGTYYIQTCALVKCGGLGFDTCGQEITEAEGLFDFHLWGNFSTLY
IFPLFLTSGMTLDTPDQLGWENDHYFLRKRGLSSGLVTAALYGRLYERK

>tr|A2BFF9|A2BFF9_MOUSE Cytoplasmic dynein 1 intermediate chain 2 OS=Mus musculus GN=Dync1i2 PE=1 SV=1 
MSDKSDLKAELERKKQRLAQIREEKKRKEEERKKKETDQKKEAAVSVQEESDLEKKRREAEALLQSMGLTTDSPIVFSEY
WVPPPMSPSSKSVSTPSEAGSQDSGDGAVGSRTLHWDTDPSVLQLHSDSDLGRGPIKLGMAKITQVDFPPREIVTYTKET
QTPVTAQPKEDEEEEDDVATPKPPVEPEEEKTLKKDEENDSKAPPHELTEEEKQQILHSEEFLSFFDHSTRIVERALSEQ
INIFFDYSGRDLEDKEGEIQAGAKLSLNRQFFDERWSKHRVVSCLDWSSQYPELLVASYNNNEEAPHEPDGVALVWNMKY
KKTTPEYVFHCQSAVMSATFAKFHPNLVVGGTYSGQIVLWDNRSNKRTPVQRTPLSAAAHTHPVYCVNVVGTQNAHNLIS
ISTDGKICSWSLDMLSHPQDSMELVHKQSKAVAVTSMSFPVGDVNNFVVGSEEGSVYTACRHGSKAGISEMFEGHQGPIT
GIHCHAAVGAVDFSHLFVTSSFDWTVKLWTTKNNKPLYSFEDNSDYVYDVMWSPTHPALFACVDGMGRLDLWNLNNDTEV
PTASISVEGNPALNRVRWTHSGREIAVGDSEGQIVIYDVGEQIAVPRNDEWARFGRTLAEINANRADAEEEAATRIPA

>sp|Q3USW5|FXRD2_MOUSE FAD-dependent oxidoreductase domain-containing protein 2 OS=Mus musculus GN=Foxred2 PE=2 SV=1 
MGPSGLLVALALHLAVCSRPHRDYCVLGAGPAGLQMAAFLHRAGRDYEVFERESAPGSFFTRYPRHRKLISINKRHTGKA
NAEFNLRHDWNSLLSDDPHLLFRHYSQAYFPDASDMVRYLGDFARRLGLHVLYNTNITHVTLDKDPQAWNGHYFILTDQK
GQVYQCSVLLVATGLAVPKLVDFPGSEYVEGYESVSVDPEDFVGQNVLILGHGNSAFETAENILGVTNFVHMLSRSRVRL
SWATHYVGDVRAINNGLLDTYQLKSLDGLLESDLEYLALVKDSKGKFHVTLKFLLENNSSQSADSIPLPEDDNDNFAMRV
AYDRVIRCLGWTFDFSIFDQSLRLSSGTEFSKKYPLIKASYESKGSRGLFILGTASHSVDYRKSAGGFIHGFRYTVRAVH
RLLEHRHHGIPWPSTEYPITQLTSSIIRRVNEASGLYQMFSVLADIILLKENATAFEYLEEFPMQMLAQLEMLTGRTARH
GLFVINMEYGKNFSGPEKDVFYYDRSVAHIEDAWMSNFLHPVIYYYRHLPTEQDMRFRPAQWPLPRPTAIHHIVEDFLTD
WTAPVGHILPLRRFLENCLDTDLRSFYAESCFLFTLTRQRLPPFCQQGYLRMQGLSSTKSLWQHGVESRLLQDYTAMENS
NRWLGDHSTAPEPLTQSLDSNKEEL

>tr|A0A076FR46|A0A076FR46_MOUSE KCC2a-S25 variant 1 OS=Mus musculus GN=Slc12a5 PE=1 SV=1 
MSRRFTVTSLPPAASAASADPESRRHSVADPRRLPREDVKGDGNPKESSPFINSTDTEKGREYDGRNMALFEEEMDTSPM
VSSLLSGLANYTNLPQGSREHEEAENNEGGKKKPVQAPRMGTFMGVYLPCLQNIFGVILFLRLTWVVGIAGIMESFCMVF
ICCSCTMLTAISMSAIATNGVVPAGGSYYMISRSLGPEFGGAVGLCFYLGTTFAGAMYILGTIEILLAYLFPAMAIFKAE
DASGEAAAMLNNMRVYGTCVLTCMATVVFVGVKYVNKFALVFLGCVILSILAIYAGVIKSAFDPPNFPICLLGNRTLSRH
GFDVCAKLAWEGNETVTTRLWGLFCSSRLLNATCDEYFTRNNVTEIQGIPGAASGLIKENLWSSYLTKGVIVERRGMPSV
GLADGTPVDMDHPYVFSDMTSYFTLLVGIYFPSVTGIMAGSNRSGDLRDAQKSIPTGTILAIATTSAVYISSVVLFGACI
EGVVLRDKFGEAVNGNLVVGTLAWPSPWVIVIGSFFSTCGAGLQSLTGAPRLLQAISRDGIVPFLQVFGHGKANGEPTWA
LLLTACICEIGILIASLDEVAPILSMFFLMCYMFVNLACAVQTLLRTPNWRPRFRYYHWTLSFLGMSLCLALMFICSWYY
ALVAMLIAGLIYKYIEYRGAEKEWGDGIRGLSLSAARYALLRLEEGPPHTKNWRPQLLVLVRVDQDQNVVHPQLLSLTSQ
LKAGKGLTIVGSVLEGTFLDNHPQAQRAEESIRRLMEAEKVKGFCQVVISSNLRDGVSHLIQSGGLGGLQHNTVLVGWPR
NWRQKEDHQTWRNFIELVRETTAGHLALLVTKNVSMFPGNPERFSEGSIDVWWIVHDGGMLMLLPFLLRHHKVWRKCKMR
IFTVAQMDDNSIQMKKDLTTFLYHLRITAEVEVVEMHESDISAYTYEKTLVMEQRSQILKQMHLTKNEREREIQSITDES
RGSIRRKNPANPRLRLNVPEETACDNEEKPEEEVQLIHDQSAPSCPSSSPSPGEEPEGERETDPEVHLTWTKDKSVAEKN
KGPSPVSSEGIKDFFSMKPNQSNVRRMHTAVRLNEVIVNKSRDAKLVLLNMPGPPRNRNGDENYMEFLEVLTEQLDRVML
VRGGGREVITIYS

>sp|Q9WUH7|SEM4G_MOUSE Semaphorin-4G OS=Mus musculus GN=Sema4g PE=1 SV=1 
MWGRLWPLLFSFLTVTAVPGPSLRRPSRELDATPRLTISYEELSQIRHFKGQTQNYSTLLLEEASERLLVGARGALFSLS
ARDIRDRTHKEIHWEASPEMQSKCHQKGKNNQTECFNHVRFLQRLNATHFYACGTHAFQPLCAAIDAETFILPTSFEEGK
EKCPYDPARGFTGLIIDGGLYTATRYEFRSIPDIRRSRHPHSLRTEEAPMHWLNDAEFVFSVLVRESKTSAVGDDDKIYF
FFMEREEGSSSFTQSRSSHRVARVARVCKGDLGGKKILQKKWTSFLKARLICHIPQYETLRGVCSLNADTSSHTHFYAVF
TLTTQWKTLEASAICRYDLAEIQAVFTGPFMEYQDGARRWGRYEGGVPEPRPGSCITDSLRSRGYNSSQDLPSLVLDFVK
LHPLMARPVVPTRGRPLLLKRNVRYTHLTGTHVSTPAGPTYDLLFLGTADGWIHKAVVLGSGMHIIEEIQVFREPQSVDN
LVISPMQHSLYVGAASGVLQFPLSSCSRYQSCYDCILARDPYCGWDSSIHACMVATTVANRTELIQDIERGNRGCEGSRD
AGPPPPLKTRSVLRGDDVLLPCDQPSNLARALWLLNGSKSLSDGQDGYRVGVDGLLVTDTQLEHSGNYGCYAEENGLRML
LASYSLTVRPATPAPAPQAPATPGAQLAHDMRMFYVVAIAILGGLCLILASSLLYVACLKGGRRGRRRKYSLGRAGRAGG
SAVQLQTVSGQCPGEEDEGDDGEGTGGLESGCLQIIPGEGAPAPPPPPPPPPPAELTNGLVALPSRLRRMNGNSYVLLRQ
SNNGVPAGPCSFAEELSRILEKRKHTQLVEQLDESSV

>sp|Q9R1E6|ENPP2_MOUSE Ectonucleotide pyrophosphatase/phosphodiesterase family member 2 OS=Mus musculus GN=Enpp2 PE=1 SV=3 
MARQGCFGSYQVISLFTFAIGVNLCLGFTASRIKRAEWDEGPPTVLSDSPWTNTSGSCKGRCFELQEVGPPDCRCDNLCK
SYSSCCHDFDELCLKTARGWECTKDRCGEVRNEENACHCSEDCLSRGDCCTNYQVVCKGESHWVDDDCEEIRVPECPAGF
VRPPLIIFSVDGFRASYMKKGSKVMPNIEKLRSCGTHAPYMRPVYPTKTFPNLYTLATGLYPESHGIVGNSMYDPVFDAT
FHLRGREKFNHRWWGGQPLWITATKQGVRAGTFFWSVSIPHERRILTILQWLSLPDNERPSVYAFYSEQPDFSGHKYGPF
GPEMTNPLREIDKTVGQLMDGLKQLKLHRCVNVIFVGDHGMEDVTCDRTEFLSNYLTNVDDITLVPGTLGRIRPKIPNNL
KYDPKAIIANLTCKKPDQHFKPYMKQHLPKRLHYANNRRIEDLHLLVERRWHVARKPLDVYKKPSGKCFFQGDHGFDNKV
NSMQTVFVGYGPTFKYRTKVPPFENIELYNVMCDLLGLKPAPNNGTHGSLNHLLRTNTFRPTLPEEVSRPNYPGIMYLQS
DFDLGCTCDDKVEPKNKLEELNKRLHTKGSTEERHLLYGRPAVLYRTSYDILYHTDFESGYSEIFLMPLWTSYTISKQAE
VSSIPEHLTNCVRPDVRVSPGFSQNCLAYKNDKQMSYGFLFPPYLSSSPEAKYDAFLVTNMVPMYPAFKRVWTYFQRVLV
KKYASERNGVNVISGPIFDYNYNGLRDIEDEIKQYVEGSSIPVPTHYYSIITSCLDFTQPADKCDGPLSVSSFILPHRPD
NDESCNSSEDESKWVEELMKMHTARVRDIEHLTGLDFYRKTSRSYSEILTLKTYLHTYESEI

>sp|Q99P91|GPNMB_MOUSE Transmembrane glycoprotein NMB OS=Mus musculus GN=Gpnmb PE=1 SV=2 
MESLCGVLGFLLLAAGLPLQAAKRFRDVLGHEQYPDHMREHNQLRGWSSDENEWDEHLYPVWRRGDGRWKDSWEGGRVQA
VLTSDSPALVGSNITFVVNLVFPRCQKEDANGNIVYEKNCRNDLGLTSDLHVYNWTAGADDGDWEDGTSRSQHLRFPDRR
PFPRPHGWKKWSFVYVFHTLGQYFQKLGRCSARVSINTVNLTAGPQVMEVTVFRRYGRAYIPISKVKDVYVITDQIPVFV
TMSQKNDRNLSDEIFLRDLPIVFDVLIHDPSHFLNDSAISYKWNFGDNTGLFVSNNHTLNHTYVLNGTFNLNLTVQTAVP
GPCPPPSPSTPPPPSTPPSPPPSPLPTLSTPSPSLMPTGYKSMELSDISNENCRINRYGYFRATITIVEGILEVSIMQIA
DVPMPTPQPANSLMDFTVTCKGATPMEACTIISDPTCQIAQNRVCSPVAVDGLCLLSVRRAFNGSGTYCVNFTLGDDASL
ALTSTLISIPGKDPDSPLRAVNGVLISIGCLAVLVTMVTILLYKKHKAYKPIGNCPRNTVKGKGLSVLLSHAKAPFFRGD
QEKDPLLQDKPRTL

>sp|Q499E0|BRNP3_MOUSE BMP/retinoic acid-inducible neural-specific protein 3 OS=Mus musculus GN=Brinp3 PE=2 SV=2 
MIWRRRAGAELSSLMALWEWIVLSLHCWVLAVAAVSDQHATSPFDWLLSDKGPFHRSQEYTDFVDRSRQGFSTRYKIYRE
FGRWKVNNLAVERRNFLGSPLPLAPEFFRNIRLLGRRPTLQQITENLIKKYGTHFLLSATLGGEESLTIFVDKRKLSKRS
EGSETSTNSSSVTLETLHQLAASYFIDRDSTLRRLHHIQIASTAIKVTETRTGPLGCSNYDNLDSVSSVLVQSPENKIQL
QGLQVLLPDYLQERFVQAALSYIACNSEGEFICKDNDCWCHCGPKFPECNCPSMDIQAMEENLLRITETWKAYNSDFEDS
DEFKFFMKRLPMNYFLNTSTIMHLWTMDSNFQRRYEQLENSMKQLFLKAHRIVHKLFSLSKRCHKQPLISLPRQRTSTYW
LTRIQSFLYCNENGLLGSFSEETHSCTCPNDQVVCTAFLPCTVGDASACLTCAPDNRTRCGTCNTGYMLSQGLCKPEVAE
STDHYIGFETDLQDLEMKYLLQKTDRRIEVHAIFISNDMRLNSWFDPSWRKRMLLTLKSNKYKSSLVHMILGLSLQICLT
KNSTLEPVLAVYVNPFGGSHSESWFMPVSESSFPDWERTKLDLPLQCYNWTLTLGNKWKTFFETVHIYLRSRIKANGPNS
NESIYYEPLEFIDPSRNLGYMKINNIQVFGYSMHFDPEAIRDLILQLDYPYTQGSQDSALLQLLEIRDRVNKLSPPGQRR
LDLFSCLLRHRLKLSTSEVVRIQSALQAFNAKLPNTVDYDTTKLCS

>sp|P23780|BGAL_MOUSE Beta-galactosidase OS=Mus musculus GN=Glb1 PE=1 SV=1 
MLRVPLCTPLPLLALLQLLGAAHGIYNVTQRTFKLDYSRDRFLKDGQPFRYISGSIHYFRIPRFYWEDRLLKMKMAGLNA
IQMYVPWNFHEPQPGQYEFSGDRDVEHFIQLAHELGLLVILRPGPYICAEWDMGGLPAWLLEKQSIVLRSSDPDYLVAVD
KWLAVLLPKMKPLLYQNGGPIITVQVENEYGSYFACDYDYLRFLVHRFRYHLGNDVILFTTDGASEKMLKCGTLQDLYAT
VDFGTGNNITQAFLVQRKFEPKGPLINSEFYTGWLDHWGKPHSTVKTKTLATSLYNLLARGANVNLYMFIGGTNFAYWNG
ANTPYEPQPTSYDYDAPLSEAGDLTKKYFALREVIQMFKEVPEGPIPPSTPKFAYGKVALRKFKTVAEALGILCPNGPVK
SLYPLTFTQVKQYFGYVLYRTTLPQDCSNPKPIFSSPFNGVRDRAYVSVDGVPQGILDRNLMTALNIRGKAGATLDILVE
NMGRVNYGRFINDFKGLISNMTINSTVLTNWTVFPLNTEAMVRNHLWGREASDEGHLDGRSTSNSSDLILPTFYVGNFSI
PSGIPDLPQDTFIQFPGWSKGQVWINGFNLGRYWPTMGPQKTLFVPRNILTTSAPNNITVLELEFAPCSEGTPELCTVEF
VDTPVIS

>sp|Q924Z4|CERS2_MOUSE Ceramide synthase 2 OS=Mus musculus GN=Cers2 PE=1 SV=1 
MLQTLYDYFWWERLWLPVNLTWADLEDKDGRVYAKASDLYITLPLALLFLVIRYFFELYVATPLAALLNVKEKTRLRAPP
NATLEHFYQTSGKQPKQVEVDLLSRQSGLSGRQVERWFRRRRNQDRPSLLKKFREASWRFTYYLIAFVAGMAVTVDKPWF
YDLRKVWEGYPIQSIIPSQYWYYMIELSFYWSLLFSIASDVKRKDFKEQIIHHVATIILLCFSWFANYVRAGTLIMALHD
ASDYLLESAKMFNYAGWKNTCNNLFIVFAIVFIITRLVIMPFWILHCTMIYPLELYPAFFGYYFFNFMMAVLQMLHIFWA
YFILRMAHKFITGKLIEDERSDREETESSEGEETAAGAGAKSRLLANGHPILNNNHPKND

>sp|P48168|GLRB_MOUSE Glycine receptor subunit beta OS=Mus musculus GN=Glrb PE=1 SV=2 
MKFSLAISFFILMSLLFEDACAKEKSSKKGKGKKKQYLCPSQQSPEDLARVPPNSTSNILNRLLVSYDPRIRPNFKGIPV
DVVVNIFINSFGSIQETTMDYRVNIFLRQKWNDPRLKLPSDFRGSDALTVDPTMYKCLWKPDLFFANEKSANFHDVTQEN
ILLFIFRDGDVLVSMRLSITLSCPLDLTLFPMDTQRCKMQLESFGYTTDDLRFIWQSGDPVQLEKIALPQFDIKKEDIEY
GNCTKYYKGTGYYTCVEVIFTLRRQVGFYMMGVYAPTLLIVVLSWLSFWINPDASAARVPLGIFSVLSLASECTTLAAEL
PKVSYVKALDVWLIACLLFGFASLVEYAVVQVMLNNPKRVEAEKARIAKAEQADGKGGNAAKKNTVNGTGTPVHISTLQV
GETRCKKVCTSKSDLRSNDFSIVGSLPRDFELSNYDCYGKPIEVNNGLGKPQAKNKKPPPAKPVIPTAAKRIDLYARALF
PFCFLFFNVIYWSIYL

>sp|P23819-4|GRIA2_MOUSE Isoform 4 of Glutamate receptor 2 OS=Mus musculus GN=Gria2 
MQKIMHISVLLSPVLWGLIFGVSSNSIQIGGLFPRGADQEYSAFRVGMVQFSTSEFRLTPHIDNLEVANSFAVTNAFCSQ
FSRGVYAIFGFYDKKSVNTITSFCGTLHVSFITPSFPTDGTHPFVIQMRPDLKGALLSLIEYYQWDKFAYLYDSDRGLST
LQAVLDSAAEKKWQVTAINVGNINNDKKDETYRSLFQDLELKKERRVILDCERDKVNDIVDQVITIGKHVKGYHYIIANL
GFTDGDLLKIQFGGANVSGFQIVDYDDSLVSKFIERWSTLEEKEYPGAHTATIKYTSALTYDAVQVMTEAFRNLRKQRIE
ISRRGNAGDCLANPAVPWGQGVEIERALKQVQVEGLSGNIKFDQNGKRINYTINIMELKTNGPRKIGYWSEVDKMVVTLT
ELPSGNDTSGLENKTVVVTTILESPYVMMKKNHEMLEGNERYEGYCVDLAAEIAKHCGFKYKLTIVGDGKYGARDADTKI
WNGMVGELVYGKADIAIAPLTITLVREEVIDFSKPFMSLGISIMIKKPQKSKPGVFSFLDPLAYEIWMCIVFAYIGVSVV
LFLVSRFSPYEWHTEEFEDGRETQSSESTNEFGIFNSLWFSLGAFMQQGCDISPRSLSGRIVGGVWWFFTLIIISSYTAN
LAAFLTVERMVSPIESAEDLSKQTEIAYGTLDSGSTKEFFRRSKIAVFDKMWTYMRSAEPSVFVRTTAEGVARVRKSKGK
YAYLLESTMNEYIEQRKPCDTMKVGGNLDSKGYGIATPKGSSLGNAVNLAVLKLNEQGLLDKLKNKWWYDKGECGSGGGD
SKTPVNLAVLKLSEQGVLDKLKNKWWYDKGECGAKDSGSKEKTSALSLSNVAGVFYILVGGLGLAMLVALIEFCYKSRAE
AKRMKVAKNAQNINPSSSQNSQNFATYKEGYNVYGIESVKI

>sp|Q9WVH9|FBLN5_MOUSE Fibulin-5 OS=Mus musculus GN=Fbln5 PE=1 SV=1 
MPGLKRILTVTILALWLPHPGNAQQQCTNGFDLDRQSGQCLDIDECRTIPEACRGDMMCVNQNGGYLCIPRTNPVYRGPY
SNPYSTSYSGPYPAAAPPVPASNYPTISRPLVCRFGYQMDEGNQCVDVDECATDSHQCNPTQICINTEGGYTCSCTDGYW
LLEGQCLDIDECRYGYCQQLCANVPGSYSCTCNPGFTLNDDGRSCQDVNECETENPCVQTCVNTYGSFICRCDPGYELEE
DGIHCSDMDECSFSEFLCQHECVNQPGSYFCSCPPGYVLLDDNRSCQDINECEHRNHTCTSLQTCYNLQGGFKCIDPISC
EEPYLLIGENRCMCPAEHTSCRDQPFTILYRDMDVVSGRSVPADIFQMQATTRYPGAYYIFQIKSGNEGREFYMRQTGPI
SATLVMTRPIKGPRDIQLDLEMITVNTVINFRGSSVIRLRIYVSQYPF

>sp|Q2VWQ2|NELL1_MOUSE Protein kinase C-binding protein NELL1 OS=Mus musculus GN=Nell1 PE=2 SV=1 
MPMDVILVLWFCVCTARTVLGFGMDPDLQMDIITELDLVNTTLGVTQVAGLHNASKAFLFQDVQREIHSAPHVSEKLIQL
FRNKSEFTFLATVQQKPSTSGVILSIRELEHSYFELESSGPREEIRYHYIHGGKPRTEALPYRMADGQWHKVALSVSASH
LLLHVDCNRIYERVIDPPETNLPPGSNLWLGQRNQKHGFFKGIIQDGKIIFMPNGFITQCPNLNRTCPTCSDFLSLVQGI
MDLQELLAKMTAKLNYAETRLGQLENCHCEKTCQVSGLLYRDQDSWVDGDNCRNCTCKSGAVECRRMSCPPLNCSPDSLP
VHISGQCCKVCRPKCIYGGKVLAEGQRILTKTCRECRGGVLVKITEACPPLNCSEKDHILPENQCCRVCRGHNFCAEAPK
CGENSECKNWNTKATCECKNGYISVQGNSAYCEDIDECAAKMHYCHANTVCVNLPGLYRCDCIPGYIRVDDFSCTEHDDC
GSGQHNCDKNAICTNTVQGHSCTCQPGYVGNGTVCKAFCEEGCRYGGTCVAPNKCVCPSGFTGSHCEKDIDECAEGFVEC
HNHSRCVNLPGWYHCECRSGFHDDGTYSLSGESCIDIDECALRTHTCWNDSACINLAGGFDCLCPSGPSCSGDCPHEGGL
KHNGQVWILREDRCSVCSCKDGKIFCRRTACDCQNPNVDLFCCPECDTRVTSQCLDQSGQKLYRSGDNWTHSCQQCRCLE
GEADCWPLACPSLSCEYTAIFEGECCPRCVSDPCLADNIAYDIRKTCLDSSGISRLSGAVWTMAGSPCTTCQCKNGRVCC
SVDLVCLENN

>sp|Q8R4F1|NTNG2_MOUSE Netrin-G2 OS=Mus musculus GN=Ntng2 PE=1 SV=2 
MLRLLALFLHCLPLVSGDYDICKSWVTTDEGPTWEFYACQPKVMRLKDYVKVKVEPSGITCGDPPERFCSHENPYLCSNE
CDASNPDLAHPPRLMFDREDEGLATYWQSVTWSRYPSPLEANITLSWNKSVELTDDVVVTFEYGRPTVMVLEKSLDNGRT
WQPYQFYAEDCMEAFGMSARRARDMSPSSAHRVLCTEEYSRWAGSKKEKHVRFEVRDRFAIFAGPDLRNMDNLYTRMESA
KGLKEFFTFTDLRMRLLRPALGGTYVQRENLYKYFYAISNIEVIGRCKCNLHANLCTVREGSLQCECEHNTTGPDCGRCK
KNFRTRAWRAGSYLPLPHGSPNACAAAGSAFGSQTKPPTMAPLGDSSFWPQVSSSAEAVAISVAVPSQAKDSTLFELKPR
SPQVIPIEEFQDCECYGHSNRCSYIDFLNVVTCVSCKHNTRGQHCQHCRLGYYRNGSAELDDENVCIECNCNQIGSVHDR
CNETGFCECREGAVGPKCDDCLPTHYWRQGCYPNVCDDDQLLCQNGGTCQQNQRCACPPGYTGIRCEQPRCDLADDAGPD
CDRAPGIVPRPDTLLGCLLLLGLAARLAC

>sp|Q7TNS7|ASIC4_MOUSE Acid-sensing ion channel 4 OS=Mus musculus GN=Asic4 PE=2 SV=1 
MPIEIVCKIKFAEEDAKPKEKEAGDEQSLLGAAQGPAAPRDLATFASTSTLHGLGRACGPGPHGLRRTLWALALLTSLAA
FLYQAASLARGYLTRPHLVAMDPAAPAPVAGFPAVTLCNINRFRHSALSDADIFHLANLTGLPPKDRDGHRAAGLRYPEP
DMVDILNRTGHQLADMLKSCNFSGHHCSASNFSVVYTRYGKCYTFNADPQSSLPSRAGGMGSGLEIMLDIQQEEYLPIWR
ETNETSFEAGIRVQIHSQEEPPYIHQLGFGVSPGFQTFVSCQEQRLTYLPQPWGNCRAESELREPELQGYSAYSVSACRL
RCEKEAVLQRCHCRMVHMPGNETICPPNIYIECADHTLDSLGGGSEGPCFCPTPCNLTRYGKEISMVKIPNRGSARYLAR
KYNRNETYIRENFLVLDVFFEALTSEAMEQQAAYGLSALLGDLGGQMGLFIGASILTLLEILDYIYEVSWDRLKRVWRRP
KTPLRTSTGGISTLGLQELKEQSPCPSRGRAEGGGASSLLPNHHHPHGPPGSLFEDFAC

>sp|P97927|LAMA4_MOUSE Laminin subunit alpha-4 OS=Mus musculus GN=Lama4 PE=1 SV=2 
MGWSTAWCSVLALWLLWCAVCSNAASGDGNAFPFDIEGSAVVGRQDPSETSDSGVTLGRLPPAAERCDAGFFRTLSGECA
PCDCNGNSHECLDGSGFCLHCQRNTTGEHCEKCLDGYIGDSIRGTPRFCQPCPCPLPHLANFAESCYRKNGAVRCICKEN
YVGPNCERCAPGYYGNPLLIGSTCKKCDCSGNSDPNLIFEDCDEITGQCRNCLRNTTGFKCERCAPGYYGDARTAKNCAV
CNCGGGPCDSVTGECLEEGFEVPTGCDKCVWDLTDDLRLAALSIEESKSGLLSVSSGAAAHRHVTDMNSTIHLLRTRLSE
RENQYTLRKIQINNSENTLRSLLPDVEGLHEKGSQASRKGMLVEKESMDTIDQATHLVEQAHNMRDKIQEINSKMLYYGE
NQELGPEEIAEKLVLAQKMLEEIRSRQPFLTHRELVDEEADEAQELLSQAENWQRLHNDTRSLFPVVLEQLDDYNAKLSD
LQESINQALDHVRDAEDMNRAITFKQRDHEKQHERVKEQMEVVGASLSMSADSLTIPQLTLEELDEIIKNASGIYAEIDG
AKNELQGKLSNLSNLSHDLVQEATDHAYNLQQEADELSRNLHSSDMNGLVQKALDASNVYENIANYVSEANETAELALNI
TDRIYDAVSGIDTQIIYHKDESDNLLNQARELQAKADSSNDEAVADTSRRVGGALWRKGALRDRLNDAVKQLQAAERGDA
HQRLGQSKLFIEEANKTTAAVQQVTTPMANNLSNWSQNLQTFDSSAYNTAVDSARDAVRNLTEVVPQLLDQLRTVEQKRP
ASNISASIQRIRELIAQTRSVASKIQVSMMFDGQSAVEVHPKVSVDDLKAFTSISLYMKPPPKPAEPTGAWVADQFVLYL
GSKNAKKEYMGLAIKNDNLVYVYNLGMKDVEILLDSKPVSSWPAYFSIVKIERVGKHGKVFLTVPSLSSTAEEKFIKKGE
FAGDDSLLDLTPEDTVFYVGGVPANFKLPASLNLPSYSGCLELATLNNDVISLYNFKHIYNMDPSKSVPCARDKLAFTQS
RAASYFFDGSSYAVVRDITRRGKFGQVTRFDIEIRTPADNGLVLLMVNGSMFFSLEMRNGYLHVFYDFGFSNGPVHLEDT
LKKAQINDAKYHEISIIYHNDKKMILVVDRRHVKSTDNEKKKIPFTDIYIGGAPQEVLQSRTLRAHLPLDINFRGCMKGF
QFQKKDFNLLEQTETLGVGYGCPEDSLISRRAYFNGQSFIASIQKISFFDGFEGGFNFRTLQPNGLLFYYTSGSDVFSIS
LDNGTVVMDVKGIKVMSTDKQYHDGLPHFVVTSISDTRYELVVDKSRLRGKNPTKGKAEQTQTTEKKFYFGGSPISPQYA
NFTGCISNAYFTRLDRDVEVEDFQRYSEKVHTSLYECPIESSPLFLLHKKGKNSSKPKTNKQGEKSKDAPSWDPIGLKFL
EQKAPRDSHCHLSSSPRAIEHAYQYGGTANSRQEFEHEQGDFGEKSQFAIRLKTRSSHGMIFYVSDQEENDFMTLFLAHG
RLVFMFNVGHKKLKIRSQEKYNDGLWHDVIFIREKSSGRLVIDGLRVLEERLPPSGAAWKIKGPIYLGGVAPGRAVKNVQ
ITSVYSFSGCLGNLQLNGASITSASQTFSVTPCFEGPMETGTYFSTEGGYVVLDESFNIGLKFEIAFEVRPRSSSGTLVH
GHSVNGEYLNVHMRNGQVIVKVNNGVRDFSTSVTPKQNLCDGRWHRITVIRDSNVVQLDVDSEVNHVVGPLNPKPVDHRE
PVFVGGVPESLLTPRLAPSKPFTGCIRHFVIDSRPVSFSKAALVSGAVSINSCPTA

>sp|Q4KMM3|OXR1_MOUSE Oxidation resistance protein 1 OS=Mus musculus GN=Oxr1 PE=1 SV=3 
MSVSNLSWLKKKSQSVDITAPGFNPLGGAGKQAPQASKPPAPKTPIIEEEQNNSANTQKHPSRKSELKRFYTIDTGQKKT
LDKKDGRRMSFQKPKGTIEYTVESRDSLNSIALKFDTTPNELVQLNKLFSRAVVTGQVLYVPDPEYVSSVESSPSLSPVS
PLSPTSSEAEFDKTTTPDVAHPKEAPPASTVSGIRPARVVSSTSEEEEAFTEKFLKINCKYITIGKGTVSGVLLVTPNNI
MFDPHKTDPLVQENGCEEYGIMCPMEEVMSAAMYKEILDSKIKESLPIELDQLSGRGSCHSKKATGVSAEDADPRARDQG
NDSASTAPRSTEESLSEDAFTESELSPIREELLSSEPRQEKSSDASSESVQTVSQMEVQSLTATSEAANVPDRTSSNPGA
LSHETGLSGLETATKGGDKATESLQEVSGPKEQSTEVKGQDNQDSSHQESSLQQEAGEDSVSSGETVELKEKPAVLKDQQ
GQELKRDSETEVEELRKLWKTHSMQQAKQQRDTIQQVSQRESKHSSAAADAHGEGSSLLKEKRRHRLHKFLCLRVGKPMR
KTFVSQASATMQQYAQRDKKHEYWFAVPQERTDHLYAFFIQWSPEIYAEDSGEYTREPGFIVVKKMDESEANEAPAGEAA
AREWEVVSVAEYHRRIDALNTEELRTLCRRLQITTREDINSKQVAPAKADLEPESFRPNLSDPSELLLPDQIEKLTKHLP
PRTIGYPWTLVYGTGKHGTSLKTLYRTMTGLDTPVLMVIKDSDGQVFGALASEPFKVSDGFYGTGETFVFTFCPEFEVFK
WTGDNMFFIKGDMDSLAFGGGGGEFALWLDGDLYHGRSHSCKTFGNHTLSKKEDFFIQDIEIWAFE

>sp|O88531|PPT1_MOUSE Palmitoyl-protein thioesterase 1 OS=Mus musculus GN=Ppt1 PE=1 SV=2 
MASSCSRRLLAAALLPWCCAAWALGHLDPPSPPPLVIWHGMGDSCCNPMSMGVIKKMVEKEIPGIYVLSLEIGKNMMEDV
ENSFFLNVNVQVNMVCQILEKDPKLQQGYNAIGFSQGGQFLRAVAQRCPTPPMMTLISVGGQHQGVFGLPRCPGESSHIC
DFIRKSLNAGAYSKLVQERLVQAQYWHDPIKESVYRNYSIFLADINQERCVNESYKKNLMALKKFVMVKFFNDSIVDPVD
SEWFGFYRSGQAKETIPLQESTLYTEDRLGLKKMDKAGKLVFLAKEGDHLQISKEWFTAHIIPFLK

>sp|Q91ZJ9|HYAL1_MOUSE Hyaluronidase-1 OS=Mus musculus GN=Hyal1 PE=1 SV=3 
MLGLTQHAQKVWRMKPFSPEVSPGSSPATAGHLLRISTLFLTLLELAQVCRGSVVSNRPFITVWNGDTHWCLTEYGVDVD
VSVFDVVANKEQSFQGSNMTIFYREELGTYPYYTPTGEPVFGGLPQNASLVTHLAHTFQDIKAAMPEPDFSGLAVIDWEA
WRPRWAFNWDSKDIYRQRSMELVQAEHPDWPETLVEAAAKNQFQEAAEAWMAGTLQLGQVLRPRGLWGYYGFPDCYNNDF
LSLNYTGQCPVFVRDQNDQLGWLWNQSYALYPSIYLPAALMGTEKSQMYVRHRVQEALRVAIVSRDPHVPVMPYVQIFYE
MTDYLLPLEELEHSLGESAAQGVAGAVLWLSSDKTSTKESCQAIKAYMDSTLGPFIVNVTSAALLCSEALCSGHGRCVRH
PSYPEALLTLNPASFSIELTHDGRPPSLKGTLSLKDRAQMAMKFRCRCYRGWRGKWCDKRGM

>sp|Q9ES89|EXTL2_MOUSE Exostosin-like 2 OS=Mus musculus GN=Extl2 PE=1 SV=1 
MMRGCHICKLPGRVMGIRVLRFSLVVILVLLLVAGALTNLLPNIKEDKMLTLRREIKSPSKSALDSFTLIMQTYNRTDLL
LRLLNHYQAVPSLHKVIVVWNNVGEKGPEELWNSLGPHPIPVIFKPQTANKMRNRLQVFPEVETNAVLMVDDDTLISAQD
LVFAFSIWQQFPDQIIGFVPRKHVSTSSGIYSYGGFELQTPGPGNGDQYSMVLIGASFFNSKYLELFQKQPAAVHALIDE
TQNCDDIAMNFLVTRHTGKPSGIFVKPINMVNLEKETNGYSGMWHRAEHFLQRSYCINKLVNIYDGMPLKYSNIMISQFG
FPYANHKSKM

>sp|Q8BGQ6-2|EFC14_MOUSE Isoform 2 of EF-hand calcium-binding domain-containing protein 14 OS=Mus musculus GN=Efcab14 
MKKRKELNALIGLAGDHRRKKTKQGSGSHRLLRTEPPDSDSESSTDEEEFGAIGNRSRFVKGDYARCCKICCPLCAFVIL
AACVVASVGLVWMQMALKEDLDVLKEKFRTMESNQKSSFQEIPKLNEELLSKQKQLEKIESGELGLSRVWINITEMNKQI
SLLSSAVNHLKASVKSAADLLSLPSTVEGLQKSVASIGNTLNSVHLAVEVIQKTVDEHRTTLGLLQGSMENNGSNQILPS
PSPPSELDNKSHSESAKQDILYLHNSLEEVNSTVVEYQRQNDLKLKGMSETLSNLTQRLSLIESHVVALSKAEQRTNVSS
STMENRAATLKRESLVTNRSDTVQAQSMKKEDNSNSQVSELREKLQLISALTNKPESNRPPETTDEEQVQNFTSDPSALP
EFSQLLRNQIETQVKPLSLPGISSIKGQKHQILLELELELQAVVNYLTRTLGTELWSAGGGVQTPDH

>sp|Q80TE4|SI1L2_MOUSE Signal-induced proliferation-associated 1-like protein 2 OS=Mus musculus GN=Sipa1l2 PE=1 SV=3 
MSDPRPSQAEKHKLGRAAAKLKDPSRTMQADDYFARKFKAINGSMGPATLNTSSSSEGGGGGGGPANGTPAVPKMGVRAR
VSEWPPKKDCSKDLACKTLWESRSQSSYESVTSIIQNGQNDQGDRQPEEQLDLDFVEAKYTIGDIFVHSPQRGLHPIRQR
SNSDITISDIDTEDVLDQHAVNPNTGAALHREYGSTSSIDRQGLSGENVFAMLRGYRIESYDPKVTGSFGFPDFFPCDTA
ISPSLHAAAQISRGEFVRISGLDYMDGGLLMGRDRDKPFKRRLKSESVETSLFRKLRAVKSEHETFKFTSDLEEGRLDRG
IRPWSCQRCFAHYDVQSILFNINEAMATRASVGKRKNITTGASAASQTPVPVGPAGGCESPLGSKEDLNSKENPDADEGD
GKSNDLVLSCPYFRNETGGEGDRRIALSRANSASFSSGESCSFESSLSSHCTNAGVSVLEVPRESQPIHREKVKRYIIEH
VDLGAYYYRKFFYGKEHQNYFGIDENLGPVAVSIRREKVEDPREKEGSQFNYRVAFRTSELTTLRGAILEDAVPSTARHG
TARGLPLKEVLEYVIPELSIQCLRQAANSPKVPEQLLKLDEQGLSFQHKIGILYCRAGQSTEEEMYNNETAGPAFEEFLD
LLGQRVRLKGFSKYRAQLDNKTDSTGTHSLYTTYKDFELMFHVSTLLPYMPNNRQQLLRKRHIGNDIVTIVFQEPGALPF
TPKNIRSHFQHVFVIVKVHNPCTENVCYSVGVSRSKDVPPFGPPIPKGVTFPKSAVFRDFLLAKVINAENAAHKSEKFRA
MATRTRQEYLKDLAENFVTTATVDTSAKFSFITLGAKKKERVKPRKDAHLFSIGAIMWHVVARDFGQSADIECLLGISNE
FIMLIEKDSKNVVFNCSCRDVIGWTSGLVSIKAFYERGECLLLSSVDNRSEDIREIVQRLLIVTRGCETVEMTLRRNGLG
QLGFHVNFEGIVADVEPFGFAWKAGLRQGSRLVEICKVAVATLTHEQMIDLLRTSVTVKVVIIQPHEDGSPRRGCSELCR
IPMVEYKLDSEGTPCEYKTPFRRNTTWHRVPTPALQPVSRASPVPGTPDRLQCQPLLQQAQAAIPRSTSFDRKLPDGTRS
SPSNQSSSSDPGPGGSGPWRPQVGYDGCPSPLLLEHQGPGSVECDGTGEQEDLLEGGRLPETKWHGPPSKVLSSYKERVL
QKDGSCKESPNKLSHIGDKSCSSHSSSNTLSSNTSSNSDDKHFGSGDLMDPELLGLTYIKGASTDSGIDTTPCMPATILG
PVHLTGSRSLMHSRAEQWADAADVSVADDDPAKMYALHGYASAISSSAADGSMGDLSEVSSHSSGSQHSGSPSAHCSKST
GSLDSSKVYIVTHGGGQQAPGAVTKPYHRQGAANKYVIGWKKSEGSPPPEEPEVTECPRIYGEMDIMSTATQHPAVVGDS
VSETQHVLSKDDFLKLMLPDSPLVEEGRRKFSFYGNVSPRRSLYRTLSDESVCSNRRGSSFASSRSSILEQALPNDILFS
TTPPYHSTLPPRTHPAPSMGSLRNEFWFSDGSLSDKSKCADPGLMPLPDTAAGLDWSHLVDAARAFEGLDSDEELGLLCH
HASYLDQRVASFCTLTDLQHGQELEGAPELSLCVDPTSGKEFMDTPGERSPSTLTGKVNQLELILRQLQTDLRKEKQDKA
VLQAEVQHLRQDNMRLQEESQTATAQLRKFTEWFFSTIDKKA

>sp|Q9CYA0|CREL2_MOUSE Cysteine-rich with EGF-like domain protein 2 OS=Mus musculus GN=Creld2 PE=1 SV=1 
MHLLLAAAFGLLLLLPPPGAVASRKPTMCQRCRTLVDKFNQGMANTARKNFGGGNTAWEEKTLSKYEFSEIRLLEIMEGL
CDSSDFECNQLLEQQEEQLEAWWQTLKKEHPNLFEWFCVHTLKACCLPGTYGPDCQECQGGSERPCSGNGYCSGDGSRQG
DGSCQCHTGYKGPLCIDCTDGFFSLQRNETHSICSACDESCKTCSGPSNKDCIQCEVGWARVEDACVDVDECAAETSPCS
DGQYCENVNGSYTCEDCDSTCVGCTGKGPANCKECIAGYTKESGQCTDIDECSLEEKACKRKNENCYNVPGSFVCVCPEG
FEETEDACVQTAEGKVTEENPTQPPSREDL

>sp|Q6P5F7|TTYH3_MOUSE Protein tweety homolog 3 OS=Mus musculus GN=Ttyh3 PE=1 SV=1 
MAGVSYAAPWWVSLLHRLPHFDLRWEATSSQFRPEDADYQQALLLLGATALACLALDLLFLLFYSFWLCCRRRKTDEHLD
ADCCCTAWCVIITTLVCSAGIAVGFYGNGETSDGIHRATYSLRHANRTVAGVQDRVWDTAAALNRTAEPNLQSLERQLAG
RQEPLRAVQRLQTLLGTLLGYTAAIPFWRNPGVSLEVLAEQVDLYDWYRWLGYLGLLLLDVIICLLVLVGLIRSSKGILV
GVCLLGVLALVISWGALGLELAVSVGSSDFCVDPDTFVTKMVEEHSVLSGDILQYYLACSPRATNPFQQKLSGSHKALVE
MQDVVAELLRNVPREHPATKDPLLRVQEVLNGTEVNLQHLTALVDCRSLHLDYVQALTGFCYDGVEGLIYLALFSFVTAL
MFSSIVCSIPHTWQQKRGPDDDGEEETAPGPRQAHDSLYRVHMPSLYSCGSSYGSEASIPAAAHTVSNAPVTEYMSQNAN
FQNPRCENTPLIGRESPPPSYTSSMRAKYLATSQPRPDSSGSGH

>sp|Q9WV91|FPRP_MOUSE Prostaglandin F2 receptor negative regulator OS=Mus musculus GN=Ptgfrn PE=1 SV=2 
MGRPAPRPLLLALLSLAVCRGRVVRVPAGTLVRVVGTELVIPCNVSDYDGPSEQNFDWSFSSSGSSFVELASTWEVGFPA
QLYRERLQRGDILLRRTANDAVELHIKNVQPSDQGHYKCSTPSTDATVQGNYEDTVQVKVLADALVVGPSSRPPPGLSLR
EGEPFELRCIASTTSPLHTHLALRWELHRGPVHRSILALSHEGRFHPGPGYEQRYHSGDVRLDTVGSDAYRLSVARALSA
DQGSYRCVVSEWITEQGSWQEIQEKAVEVATVVIQPTALQLAVPRTVSVTEGKDLDLSCNITTDRVDDVRPEVTWYFKKT
PDTSLLASHMLARLDRDSLVHSSPHVALSHVDTRSYHLLVRDVSKENSGYYLCLVALWAPGHNRSWHKVAEAMSAPSGVS
VTWLEPEYQVYLNASKVPGFSDDPTELQCRVIDTKRLEAGVRLTVSWYYRMTRRNDDVVASELLAVMDGDWTLRYGERSK
QRAQDGEFIFSKEHTDTFNFRIQRTTEEDRGNYYCVVSAWTRQRNNSWVKSKDVFSKPVNIFWASEDSVLVVKARQPKPF
FAAGNTFEMTCKVSSKNIKSPRYSVLITAEKPVGDLSSPNETKYIISLDQDSVVKLENWTDASRVDGVVLEKVQEDEFRY
RMYQTQVSDAGLYRCMVTAWSPIGGSLWREAATSLSNPIEIDFQTSGPTFNASVHSDTPSVTRGDLIKLFCIVTVEGAVL
DPDDMAFDVSWFAVHSFGLDKAPVLLSSLDRKGVVTTGQRDWKSTVSLERVSVLEFLLQVHGSEDQDFGNYYCSVTPWVR
SPTGSWQREAEIHSRPIFITVKMDVLNAFKYPLLIGVGLSTVIGLLSCLIGYCSSHWCCKKEVRETRRERRRLMSMEMD

>sp|Q9Z277|BAZ1B_MOUSE Tyrosine-protein kinase BAZ1B OS=Mus musculus GN=Baz1b PE=1 SV=2 
MAPLLGRKPFPLVKPLPGEEPLFTIPHTQEAFRTREEYEARLERYSERIWTCKSTGSSQLTHKEAWEEEQEVAELLKEEF
PNWYEKLVLEMVHHNTASLEKLVDSAWLEIMTKYAVGEECDFEVGKEKMLKVKIVKIHPLEKVDEEAVEKKSDGACDSPS
SDKENSSQMAQDLQKKETVVKEDEGRRESINDRARRSPRKLPTSLKKGERKWAPPKFLPHKYDVKLQNEDKIISNVPADS
LIRTERPPNKEILRYFIRHNALRAGTGENAPWVVEDELVKKYSLPSKFSDFLLDPYKYMTLNPSTKRRNTGSPDRKPSKK
PKRDSSSLSSPLNPKLWCHVHLEKSLNGPPLKVKNSKNSKSPEEHLEGVMKIMSPNNNKLHSFHIPKKGPAAKKPGKHSD
KPLKAKGRGKGILNGQKSTGNSKSPSKCVKTPKTKMKQMTLLDMAKGTQKMTRTPRSSGGVPRSSGKPHKHLPPAALHLI
AYYKENKDKEDKKSALSCVISKTARLLSNEDRARLPEELRALVQKRYELLEHKKRWASMSEEQRKEYLKKKRQELKERLR
EKAKERREREMLERLEKQKRFEDQELGGRNLPAFRLVDTPEGLPNTLFGDVALVVEFLSCYSGLLLPDAQYPITAVSLME
ALSADKGGFLYLNRVLVILLQTLLQDEIAEDYGELGMKLSEIPLTLHSVSELVRLCLRRCDVQEDSEGSETDDNKDSTPF
EDNEVQDEFLEKLETSEFFELTSEEKLRILTALCHRILMTYSVQDHMETRQQVSAELWKERLAVLKEENDKKRAEKQKRK
EMEARNKENGKEENVLGKVDRKKEIVKIEQQVEVEADDMISAVKSRRLLSMQAKRKREIQERETKVRLEREAEEERMRKH
KAAAEKAFQEGIAKAKLVLRRTPIGTDRNHNRYWLFSNEVPGLFIEKGWVHNSIDYRFKHHRKDHSNLPDDDYCPRSKKA
NLGKNASVNAHHGPALEAVETTVPKQGQNLWFLCDSQKELDELLSCLHPQGIRESQLKERLEKRYQEITHSIYLARKPNL
GLKSCDGNQELLNFLRSDLIEVATRLQKGGLGYMEGTSEFEARVISLEKLKDFGECVIALQASVIKKFLQGFMAPKQKKR
KLQSEDSTKSEEVDEEKKMVEEAKVASALEKWKTAIREAQTFSRMHVLLGMLDACIKWDMSAENARCKVCRKKGEDDKLI
LCDECNKAFHLFCLRPALYEVPDGEWQCPACQPPTARRNSRGRNYTEESTSEGSEGDESGEEEEEEEEEEEEEEDYEVAG
LRLRPRKTIRGKQSVIPAARPGRPPGKKSHPARRSRPKDDPEVDDLVLQTKRISRRQSLELQKCEDILHKLVKYRFSWPF
REPVTRDEAEDYYDVIEHPMDFQTIQNKCSCGNYRSVQEFLTDMKQVFANAELYNCRGSHVLSCMEKTEQCLLALLQKHL
PGHPYVRRKRRKFPDRLADDEGDSDSESVGQSRGRRQKK

>sp|A2RSJ4|UH1BL_MOUSE UHRF1-binding protein 1-like OS=Mus musculus GN=Uhrf1bp1l PE=1 SV=2 
MAGIIKKQILKHLSRFTKNLSPDKINLSTLKGEGELKNLELDEEVLQNMLDLPTWLAISKVFCNKASIRIPWTKLKTQPI
CLSLDKVIMEMSTCEEPRAPNGPSPIATASGQSEYGFAEKVVEGITVSVNSIVIRIGAKAFNASFELSQLRIYSVNAQWE
HGDLRFTRIQDPQRGEVLTFKEINWQMIRIEADATQSSHLEIMCAPVRLITNQSKIRVTLKRRLKDCNVIATKLVLILDD
LLWVLTDSQLKAMVQYAKSLSEAIEKSTEQRKSMAPEPTQSSTVTSSAQHVKTPQAANAPDLSDAIVKLFNDFDVKETSH
HLVISHLDLHICDDIHAKEKESNRRVSGGAMQLSFTQLTIDYYPYHKAGDSCSHWMYFSDATKTKNGWANELLHEFECNV
EMLKQAMKDRNLGSPPKSPTHASPQHTQTEKDSTLKGTPKTPSVLPQPSKAKLMSSSVVVRLADFNIYQVSTAEQCRSSP
KSMISCNKKSLYLPQEMSAIYIEFTEYYYPDGKDFPIPSPNLYSQLNALQFTVDERSILWLNQFLLDLKQSLNQFMAVYK
LNDSSKSDEHVDIRVDGLMLKFVIPSEVKAGCHQDQPHTVSIQSSEMIATNTRHCPNCRHSDLEALCQDFKECDFFSKTY
TRFPKSCDSFNLLHPIFQRHAHEQDTKMHEVYKGNIIPKLNKNTLKTSAATDVWAVYFSQFWIDYEGMKSGKGRPVSFVD
AFPLSIWICQPTRYAELQKEFQTCDQVTLNTSQSESSDLAGRMKRKKLLKEYYSTESEPLTNGGQRPSSDTFLRFSSSSS
DADVHVLVRVHKHVSMQINHYQYLLLLFIHESLVLLSDTLRRDVEAVIGSPASQTSVCVGILLRSAELALLLHPVNPTSA
LRSPASESGSPLLPDFLPAENGGFLSSKRKQGGSGIHRIRNATLNHMSDNRSMSVDLSHAPLKDPLLFKSASDTNLQKGT
SFLDYLSDKHLGKISEDESSGLSHKSGSGEMTSEGSHTKDVASTDSDSVLNYRDGSTRLSLDDDGNHNPPSNPVTGKGID
AIHSIFRAEDFLPEAASLSENPESSKEEAPPARAPKSQTSLSAKSKERCPPSPAPLSVSYKNMKRSASQVSLDTLSLDSM
VLEEQAESDGSDSHVLLGKAMKRNSNTSCQSPAESVNTSANTQTCGEASPEAVSTNSEGTQENRDDLMSVVVFRITGVNG
EIDIRGEDTEVCLQVNQVTPSQLGNVSLRHYLGNRPVGSDQKAIIHPKSSPEISLRFESGPGAVVHSLLAEKNGFLQCHI
ENFTTEFLTSSLLNIQHFLEDETVATVMPMKIQVSNTKINLKDDSPRGSTVSLQPSPVTVHIDRLVVERSDDGSFHIRDS
HLFNTGTDFKDGASSDSVVRTRGMCDVRMHSSVTQATQTSPEVPLPSQSANFLDITREQLMEENECLRQRLAQAKMELAE
AHSARDELLHQMKRMGL

>sp|Q80TS3|AGRL3_MOUSE Adhesion G protein-coupled receptor L3 OS=Mus musculus GN=Adgrl3 PE=1 SV=3 
MWPPQLLILTMLLAPVVHGGKHNERHPALAAPLRHAERSPGGALPPRHLLQQPAAERSTAHRGQGPRGAARGVRGPGAPG
AQIAAQAFSRAPIPMAVVRRELSCESYPIELRCPGTDVIMIESANYGRTDDKICDSDPAQMENIRCYLPDAYKIMSQRCN
NRTQCAVVAGPDVFPDPCPGTYKYLEVQYECVPYKVEQKVFLCPGLLKGVYQSEHLFESDHQSGAWCKDPLQASDKIYYM
PWTPYRTDTLTEYSSKDDFIAGRPTTTYKLPHRVDGTGFVVYDGALFFNKERTRNIVKFDLRTRIKSGEAIIANANYHDT
SPYRWGGKSDIDLAVDENGLWVIYATEQNNGKIVISQLNPYTLRIEGTWDTAYDKRSASNAFMICGILYVVKSVYEDDDN
EATGNKIDYIYNTDQSKDSLVDVPFPNSYQYIAAVDYNPRDNLLYVWNNYHVVKYSLDFGPLDSRSGPVHHGQVSYISPP
IHLDSELERPPVRGISTTGSLGMGSTTTSTTLRTTTWNIGRSTTASLPGRRNRSTSTPSPAVEVLDDVTTHLPSAASQIP
AMEESCEAVEAREIMWFKTRQGQVAKQPCPAGTIGVSTYLCLAPDGIWDPQGPDLSNCSSPWVNHITQKLKSGETAANIA
RELAEQTRNHLNAGDITYSVRAMDQLVGLLDVQLRNLTPGGKDSAARSLNKLQKRERSCRAYVQAMVETVNNLLQPQALN
AWRDLTTSDQLRAATMLLDTVEESAFVLADNLLKTDIVRENTDNIQLEVARLSTEGNLEDLKFPENMGHGSTIQLSANTL
KQNGRNGEIRVAFVLYNNLGPYLSTENASMKLGTEAMSTNHSVIVNSPVITAAINKEFSNKVYLADPVVFTVKHIKQSEE
NFNPNCSFWSYSKRTMTGYWSTQGCRLLTTNKTHTTCSCNHLTNFAVLMAHVEVKHSDAVHDLLLDVITWVGILLSLVCL
LICIFTFCFFRGLQSDRNTIHKNLCISLFVAELLFLIGINRTDQPIACAVFAALLHFFFLAAFTWMFLEGVQLYIMLVEV
FESEHSRRKYFYLVGYGMPALIVAVSAAVDYRSYGTDKVCWLRLDTYFIWSFIGPATLIIMLNVIFLGIALYKMFHHTAI
LKPESGCLDNINYEDNRPFIKSWVIGAIALLCLLGLTWAFGLMYINESTVIMAYLFTIFNSLQGMFIFIFHCVLQKKVRK
EYGKCLRTHCCSGKSTESSIGSGKTSGSRTPGRYSTGSQSRIRRMWNDTVRKQSESSFITGDINSSASLNREGLLNNARD
TSVMDTLPLNGNHGNSYSIAGGEYLSNCVQIIDRGYNHNETALEKKILKELTSNYIPSYLNNHERSSEQNRNMMNKLVNN
LGSGSEDDAIVLDDAASFNHEESLGLELIHEESDAPLLPPRVYSTDNHQPHHYSRRRFPQDHSESFFPLLTDEHTEDLQS
PHRDSLYTSMPALAGVPAADSVTTSTQTEAAAAKGGDAEDVYYKSMPNLGSRNHVHPLHAYYQLGRGSSDGFIVPPNKDG
ASPEGTSKGPAHLVTSL

>sp|Q9Z0L8|GGH_MOUSE Gamma-glutamyl hydrolase OS=Mus musculus GN=Ggh PE=1 SV=2 
MANLGYLLCLLGLLLCGLSSPGMSRPYNHGSERPIIGVVMQECFGKMAKLGNYYIAASYVKYIESAGARVVPIRPDLSDA
EYEELFRSINGVLLPGGGANLTDSGYSRVAKIFFSKALESFDNGDHFPVWGTCLGFEELSVLVSGENLLTSTDTKSKKLP
LNFTEGARKSRMFKHFPTELLDSLALENLTANFHKWSLSVKNFTENEKLKKFFNILTTNTDGKTEFISSMEGFKYPVYAV
QWHPEKAAFEWKNLGGISHAPNAVKTSFYLAEFLVSEARKNSHHFENVVKETASLIYKFNPIYTGNISSFQQAYMFD

>sp|Q8R127|SCPDL_MOUSE Saccharopine dehydrogenase-like oxidoreductase OS=Mus musculus GN=Sccpdh PE=1 SV=1 
MATEQRPFHLVVFGASGFTGQFVTEEVAREQIASEQSSRLPWAVAGRSKEKLQQVLEKAAQKLGRPSLSSEVGVIICDIS
NPASLDEMAKQAKLVLNCVGPYRFYGEPVVKACIENGTSCIDICGEPQFLELMHAKYHEKAAEKGVYIIGSSGFDSIPAD
LGVLYTRNQMNGTLTAVESFLTINTGPEGLCIHDGTWKSAIYGFGDKGSLRKLRSVSCLKPVPIVGTKLKRRWPVSYCRE
LNSYSIPFLGSDISVVKRTQRYLHENLEDSPVQYAAYVTVGGITSVIKLMFAGLFFLFFVKFSIGRQLLIKFPWLFSFGY
FSKQGPTQKQMDETSFTMTFFGQGYSHGTCVEKNKPNIRICTQVKGPEAGYVATPIAMVQAAMTFLSDASDLPKGGGVFT
PGAAFSRTKLIDRLNKHGIEFSVISSSEV

>sp|Q9WVJ3|CBPQ_MOUSE Carboxypeptidase Q OS=Mus musculus GN=Cpq PE=1 SV=1 
MRSLFFLFIVHLLALGSGKAVFKNGVSQRTFREIKEEIANYEDVAKAIINLAVYGKYQNRSYERLGLLVDTVGPRLSGSK
NLEKAIQIMYQNLQQDGLENVHLEQVRIPHWERGEESAVMLEPRIHKMAILGLGSSIGTPPGGITAEVLVVASFDELQRR
ASEARGKIIVYNQPYTGYEKTVQYRVQGAVEAAKVGAVASLIQSVASFSIYSPHTGIQKYQDGVPKIPTACITVEDAEMM
SRMASRGNKIVIHLEMGAKTYPDTDSFNTVAEITGSMYPEEVVLVSGHLDSWDVGQGALDDGGGAFISWEALSLVKDLGL
RPKRTLRLVLWTAEEQGGIGASQYYELHKANISKYSLVMEADSGTFLPTGLQFTGSDKARAIMKEVMNLLQPLNVTKVFS
NGEGTDINFWIQAGVPGASLRDDLYKYFFFHHSHGDTMTVMDPKQMNVAAAVWAVVAYVVADMDEMLPRS

>sp|P48678|LMNA_MOUSE Prelamin-A/C OS=Mus musculus GN=Lmna PE=1 SV=2 
METPSQRRATRSGAQASSTPLSPTRITRLQEKEDLQELNDRLAVYIDRVRSLETENAGLRLRITESEEVVSREVSGIKAA
YEAELGDARKTLDSVAKERARLQLELSKVREEFKELKARNTKKEGDLLAAQARLKDLEALLNSKEAALSTALSEKRTLEG
ELHDLRGQVAKLEAALGEAKKQLQDEMLRRVDAENRLQTLKEELDFQKNIYSEELRETKRRHETRLVEIDNGKQREFESR
LADALQELRAQHEDQVEQYKKELEKTYSAKLDNARQSAERNSNLVGAAHEELQQSRIRIDSLSAQLSQLQKQLAAKEAKL
RDLEDSLARERDTSRRLLAEKEREMAEMRARMQQQLDEYQELLDIKLALDMEIHAYRKLLEGEEERLRLSPSPTSQRSRG
RASSHSSQSQGGGSVTKKRKLESSESRSSFSQHARTSGRVAVEEVDEEGKFVRLRNKSNEDQSMGNWQIRRQNGDDPLMT
YRFPPKFTLKAGQVVTIWASGAGATHSPPTDLVWKAQNTWGCGSSLRTALINSTGEEVAMRKLVRSLTMVEDNEDDDEDG
EELLHHHRGSHCSGSGDPAEYNLRSRTVLCGTCGQPADKAAGGAGAQVGGSISSGSSASSVTVTRSFRSVGGSGGGSFGD
NLVTRSYLLGNSSPRSQSSQNCSIM

>sp|P11276|FINC_MOUSE Fibronectin OS=Mus musculus GN=Fn1 PE=1 SV=4 
MLRGPGPGRLLLLAVLCLGTSVRCTEAGKSKRQAQQIVQPQSPVAVSQSKPGCFDNGKHYQINQQWERTYLGNALVCTCY
GGSRGFNCESKPEPEETCFDKYTGNTYKVGDTYERPKDSMIWDCTCIGAGRGRISCTIANRCHEGGQSYKIGDKWRRPHE
TGGYMLECLCLGNGKGEWTCKPIAEKCFDHAAGTSYVVGETWEKPYQGWMMVDCTCLGEGNGRITCTSRNRCNDQDTRTS
YRIGDTWSKKDNRGNLLQCVCTGNGRGEWKCERHALQSASAGSGSFTDVRTAIYQPQTHPQPAPYGHCVTDSGVVYSVGM
QWLKSQGNKQMLCTCLGNGVSCQETAVTQTYGGNSNGEPCVLPFTYNGRTFYSCTTEGRQDGHLWCSTTSNYEQDQKYSF
CTDHAVLVQTRGGNSNGALCHFPFLYNNRNYTDCTSEGRRDNMKWCGTTQNYDADQKFGFCPMAAHEEICTTNEGVMYRI
GDQWDKQHDLGHMMRCTCVGNGRGEWACIPYSQLRDQCIVDDITYNVNDTFHKRHEEGHMLNCTCFGQGRGRWKCDPIDQ
CQDSETRTFYQIGDSWEKFVHGVRYQCYCYGRGIGEWHCQPLQTYPGTTGPVQVIITETPSQPNSHPIQWNAPEPSHITK
YILRWRPKTSTGRWKEATIPGHLNSYTIKGLTPGVIYEGQLISIQQYGHREVTRFDFTTSASTPVTSNTVTGETAPYSPV
VATSESVTEITASSFVVSWVSASDTVSGFRVEYELSEEGDEPQYLDLPSTATSVNIPDLLPGRKYIVNVYQISEEGKQSL
ILSTSQTTAPDAPPDPTVDQVDDTSIVVRWSRPQAPITGYRIVYSPSVEGSSTELNLPETANSVTLSDLQPGVQYNITIY
AVEENQESTPVFIQQETTGTPRSDNVPPPTDLQFVELTDVKVTIMWTPPDSVVSGYRVEVLPVSLPGEHGQRLPVNRNTF
AEITGLSPGVTYLFKVFAVHQGRESNPLTAQQTTKLDAPTNLQFVNETDRTVLVTWTPPRARIAGYRLTAGLTRGGQPKQ
YNVGPLASKYPLRNLQPGSEYTVTLVAVKGNQQSPKATGVFTTLQPLRSIPPYNTEVTETTIVITWTPAPRIGFKLGVRP
SQGGEAPREVTSDSGSIVVSGLTPGVEYTYTIQVLRDGQERDAPIVNRVVTPLSPPTNLHLEANPDTGVLTVSWERSTTP
DITGYRITTTPTNGQQGTSLEEVVHADQSSCTFENLNPGLEYNVSVYTVKDDKESAPISDTVVPEVPQLTDLSFVDITDS
SIGLRWTPLNSSTIIGYRITVVAAGEGIPIFEDFVDSSVGYYTVTGLEPGIDYDISVITLINGGESAPTTLTQQTAVPPP
TDLRFTNIGPDTMRVTWAPPPSIELTNLLVRYSPVKNEEDVAELSISPSDNAVVLTNLLPGTEYLVSVSSVYEQHESIPL
RGRQKTGLDSPTGFDSSDITANSFTVHWVAPRAPITGYIIRHHAEHSVGRPRQDRVPPSRNSITLTNLNPGTEYVVSIIA
VNGREESPPLIGQQATVSDIPRDLEVIASTPTSLLISWEPPAVSVRYYRITYGETGGNSPVQEFTVPGSKSTATINNIKP
GADYTITLYAVTGRGDSPASSKPVSINYKTEIDKPSQMQVTDVQDNSISVRWLPSTSPVTGYRVTTTPKNGLGPSKTKTA
SPDQTEMTIEGLQPTVEYVVSVYAQNRNGESQPLVQTAVTNIDRPKGLAFTDVDVDSIKIAWESPQGQVSRYRVTYSSPE
DGIRELFPAPDGEDDTAELQGLRPGSEYTVSVVALHDDMESQPLIGIQSTAIPAPTNLKFSQVTPTSFTAQWIAPSVQLT
GYRVRVNPKEKTGPMKEINLSPDSSSVIVSGLMVATKYEVSVYALKDTLTSRPAQGVITTLENVSPPRRARVTDATETTI
TISWRTKTETITGFQVDAIPANGQTPVQRSISPDVRSYTITGLQPGTDYKIHLYTLNDNARSSPVIIDASTAIDAPSNLR
FLTTTPNSLLVSWQAPRARITGYIIKYEKPGSPPREVVPRPRPGVTEATITGLEPGTEYTIYVIALKNNQKSEPLIGRKK
TDELPQLVTLPHPNLHGPEILDVPSTVQKTPFITNPGYDTENGIQLPGTTHQQPSVGQQMIFEEHGFRRTTPPTAATPVR
LRPRPYLPNVDEEVQIGHVPRGDVDYHLYPHVPGLNPNASTGQEALSQTTISWTPFQESSEYIISCQPVGTDEEPLQFQV
PGTSTSATLTGLTRGVTYNIIVEALQNQRRHKVREEVVTVGNAVSEGLNQPTDDSCFDPYTVSHYAIGEEWERLSDAGFK
LTCQCLGFGSGHFRCDSSKWCHDNGVNYKIGEKWDRQGENGQRMSCTCLGNGKGEFKCDPHEATCYDDGKTYHVGEQWQK
EYLGAICSCTCFGGQRGWRCDNCRRPGAAEPSPDGTTGHTYNQYTQRYNQRTNTNVNCPIECFMPLDVQADRDDSRE

>sp|Q9Z175|LOXL3_MOUSE Lysyl oxidase homolog 3 OS=Mus musculus GN=Loxl3 PE=2 SV=2 
MRAVSVWYCCPWGLLLLHCLCSFSVGSPSPSISPEKKVGSQGLRFRLAGFPRKPYEGRVEIQRAGEWGTICDDDFTLQAA
HVLCRELGFTEATGWTHSAKYGPGTGRIWLDNLSCRGTEGSVTECASRGWGNSDCTHDEDAGVICKDQRLPGFSDSNVIE
VEHQLQVEEVRLRPAVEWGRRPLPVTEGLVEVRLPEGWSQVCDKGWSAHNSHVVCGMLGFPGEKRVNMAFYRMLAQKKQH
SFGLHSVACVGTEAHLSLCSLEFYRANDTTRCSGGNPAVVSCVLGPLYATFTGQKKQQHSKPQGEARVRLKGGAHQGEGR
VEVLKAGTWGTVCDRKWDLQAASVVCRELGFGTAREALSGARMGQGMGAIHLSEVRCSGQEPSLWRCPSKNITAEDCSHS
QDAGVRCNLPYTGVETKIRLSGGRSRYEGRVEVQIGIPGHLRWGLICGDDWGTLEAMVACRQLGLGYANHGLQETWYWDS
GNVTEVVMSGVRCTGSELSLNQCAHHSSHITCKKTGTRFTAGVICSETASDLLLHSALVQETAYIEDRPLHMLYCAAEEN
CLASSARSANWPYGHRRLLRFSSQIHNLGRADFRPKAGRHSWVWHECHGHYHSMDIFTHYDILTPNGTKVAEGHKASFCL
EDTECQEDVSKRYECANFGEQGITVGCWDLYRHDIDCQWIDITDVKPGNYILQVVINPNFEVAESDFTNNAMKCNCKYDG
HRIWVHNCHIGDAFSEEANRRFERYPGQTSNQIV

>sp|Q61730-2|IL1AP_MOUSE Isoform 2 of Interleukin-1 receptor accessory protein OS=Mus musculus GN=Il1rap 
MGLLWYLMSLSFYGILQSHASERCDDWGLDTMRQIQVFEDEPARIKCPLFEHFLKYNYSTAHSSGLTLIWYWTRQDRDLE
EPINFRLPENRISKEKDVLWFRPTLLNDTGNYTCMLRNTTYCSKVAFPLEVVQKDSCFNSAMRFPVHKMYIEHGIHKITC
PNVDGYFPSSVKPSVTWYKGCTEIVDFHNVLPEGMNLSFFIPLVSNNGNYTCVVTYPENGRLFHLTRTVTVKVVGSPKDA
LPPQIYSPNDRVVYEKEPGEELVIPCKVYFSFIMDSHNEVWWTIDGKKPDDVTVDITINESVSYSSTEDETRTQILSIKK
VTPEDLRRNYVCHARNTKGEAEQAAKVKQKGNGCTEPMTL

>tr|D3Z183|D3Z183_MOUSE Major facilitator superfamily domain-containing protein 6 OS=Mus musculus GN=Mfsd6 PE=1 SV=1 
MAADDKVAILTDDEEEQKRKYVLADPFNGICREPEPPSNETPSSTETSAIPEEEIDWIEKHCVKVNNDLLISKVFYFFFY
SAYGSLYPLLPVYYKQLGMSPSQSGLLVGIRYFIEFCSAPFWGVVADRFRKGKIVLLFSLLCWVLFNLGIGFVKPATLRC
LPKIPPTAHPTNVSHPVTVLPMNSSTVAFFSTPPKLLQKRDVQLSETEPNISDIDLVSTALTLTSEPTRRPQTEAITHPV
TGLILNTSTVTLPPTGNVTRETTIAVVTTTKSLPSDQVTLVYDQQEVEAIFLIILVVVIIGEFFSASSVTIVDTVTLQYL
GKHRDRYGLQRMWGSLGWGLAMLSVGIGIDYTHIDVLIDGKGCKPPEYRNYQIVFIVFGVLMTMALIVATQFRFRYNHFN
NSDGKGKEVEIPQVERDNSTESSEETPTAATHSQAFNFWDLIKLLCSVQYGSVLFVAWFMGFGYGFVFTFLYWHLEDLNG
TTTLFGVCSVLSHVSELTAYFFSHKLIELIGHIRVLYIGLACNTARYIYISYLENAWTVLPMEVLQGVTHAAIWAACISY
LSAAVPPELRTSAQGILQGLHLGLGRGCGAMIGGVLVNYFGAAATFRGIGMACLVILLLFALIQWLAVPDEEEDKTMLAE
RIPVPSSPVPIATIDLVQQQTEDVMPRVEARLPPKKTKHQEEQEDVNKPAWGVSSSPWVTFVYALYQVKELIQLTRESRA
SEIQPLQGTSENREASPAGGAQRAPRETHSASPRNQPSPDTAASQTQSSPAHPSATPHGQESGEKQAQPTVGEH

>sp|Q8BUJ9|LRP12_MOUSE Low-density lipoprotein receptor-related protein 12 OS=Mus musculus GN=Lrp12 PE=2 SV=2 
MARRWSTKESQRRGSAWLLLFLAGVYGNGALAELSENVHISGVSTACGESPEQIRAPSGIITSPGWPSDYPAQVNCSWLI
RANPGEIITISFQDFDIQGSRRCTLDWLTIETYKNIESYRACGSTIPPPYISSQDHVWIRFHSDDSVSRKGFRLAYFSGK
SEQPDCACDQFRCGNGKCIPEAWKCNSMDECGDSSDEEVCASDAHPPTTTAFQPCAYNQFQCLSRFTKVYTCLPESLKCD
GNIDCLDLGDEIDCDMPTCGQWLKYFYGTFNSPNYPDFYPPGSNCTWLIDTGDHRKVILRFTDFKLDGTGYGDYVKIYDG
LEENPRKLLRVLTAFDSHAPLTVVSSSGQIRVHFCADKVNAARGFNATYQVDGFCLPWEIPCGGNWGCYTEQQRCDGYWH
CPNGRDEINCTMCQKEEFPCSRNGVCYPRSDRCNYQNHCPNGSDEKNCFFCQPGNFHCKNNRCVFESWVCDSQDDCGDGS
DEENCPVIVPTRVITAAVIGSLICGLLLVIALGCTCKLYSLRMFERRSFETQLSRVEAELLRREAPPSYGQLIAQGLIPP
VEDFPVCSPNQASVLENLRLAVRSQLGFTSIRLPMTGRSSNIWNRIFNFARSRHSGSLALVSGDGDEVVPSQSSSRETER
SRPHRSLFSVESDDTDTENERRDTAGASGGVAAPLPQKVPPTTAVEATVGSGGNSSAQSTRGGHADGREVSSVEAPSVSP
ARHQLTSALSRMTQGLRWVRFTLGRSSSTTQNRSPLRQLDTAVSGREDDDDVEMLIPVSDGASDIDANDCSRPLLDLASD
QVQGFRQPHSAGNPGVRTSNRDGPCERCGIVHTAQIPDTCLEATVKTETSDDEALLLC

>sp|Q8BGY3|LUZP2_MOUSE Leucine zipper protein 2 OS=Mus musculus GN=Luzp2 PE=2 SV=1 
MKFNAAHYLLPLLPALVLSTRQDYEELEKQLKEVFKERSTVLRQLTKTSRELDGIKVNLQSLKNDEQSSKTDVQKLLELG
QRQREEMKSLQEALQNQLKETSEKAEKHQATINFLKTEVERKSKMIRDLQNENKSLKNKLLSGSKLCGIHAEESKKIQAQ
LKELRYGKKDLLFKAQQLTELEQKLAVAKNELEKAALDRESQMKAMKETVQLCLSSVFRDQPPPLSLMPSNPTQMLHPPR
TVASRIPEARTKSKPQPSSPGHHDSSQVQATKEESRRPSVCGPQDEGSSCLVKHEEGPQSNSTAESELTTQKLQMPICSE
CEEKKGPENPSASFDGTPAREEKLL

>sp|P16381|DDX3L_MOUSE Putative ATP-dependent RNA helicase Pl10 OS=Mus musculus GN=D1Pas1 PE=1 SV=1 
MSHVAEEDELGLDQQLAGLDLTSRDSQSGGSTASKGRYIPPHLRNREAAKAFYDKDGSRWSKDKDAYSSFGSRSDTRAKS
SFFSDRGGSGSRGRFDERGRSDYESVGSRGGRSGFGKFERGGNSRWCDKADEDDWSKPLPPSERLEQELFSGGNTGINFE
KYDDIPVEATGNNCPPHIESFSDVEMGEIIMGNIELTRYTRPTPVQKHAIPIIKEKRDLMACAQTGSGKTAAFLLPILSQ
IYTDGPGEALRAMKENGKYGRRKQYPISLVLAPTRELAVQIYEEARKFSYRSRVRPCVVYGGADIGQQIRDLERGCHLLV
ATPGRLVDMMERGKIGLDFCKYLVLDEADRMLDMGFEPQIRRIVEQDTMPPKGVRHTMMFSATFPKEIQMLARDFLDEYI
FLAVGRVGSTSENITQKVVWVEEADKRSFLLDLLNATGKDSLILVFVETKKGADSLEDFLYHEGYACTSIHGDRSQRDRE
EALHQFRSGKSPILVATAVAARGLDISNVKHVINFDLPSDIEEYVHRIGRTGRVGNLGLATSFFNERNINITKDLLDLLV
EAKQEVPSWLENMAFEHHYKGGSRGRSKSRFSGGFGARDYRQSSGASSSSFSSGRASNSRSGGGSHGSSRGFGGGSYGGF
YNSDGYGGNYSSQGVDWWGN

>sp|Q8CA95-3|PDE10_MOUSE Isoform 3 of cAMP and cAMP-inhibited cGMP 3',5'-cyclic phosphodiesterase 10A OS=Mus musculus GN=Pde10a 
MEDGPSNNASCFRRLTECFLSPSLTDEKVKAYLSLHPQVLDEFVSESVSAETVEKWLKRKTNKAKDEPSPKEVSRYQDTN
MQGVVYELNSYIEQRLDTGGDNHLLLYELSSIIRIATKADGFALYFLGECNNSLCVFIPPGMKEGQPRLIPAGPITQGTT
ISAYVAKSRKTLLVEDILGDERFPRGTGLESGTRIQSVLCLPIVTAIGDLIGILELYRHWGKEAFCLSHQEVATANLAWA
SVAIHQVQVCRGLAKQTELNDFLLDVSKTYFDNIVAIDSLLEHIMIYAKNLVNADRCALFQVDHKNKELYSDLFDIGEEK
EGKPIFKKTKEIRFSIEKGIAGQVARTGEVLNIPDAYADPRFNREVDLYTGYTTRNILCMPIVSRGSVIGVVQMVNKISG
SAFSKTDENNFKMFAVFCALALHCANMYHRIRHSECIYRVTMEKLSYHSICTSEEWQGLMRFNLPARICRDIELFHFDIG
PFENMWPGIFVYMIHRSCGTSCFELEKLCRFIMSVKKNYRRVPYHNWKHAVTVAHCMYAILQNNNGLFTDLERKGLLIAC
LCHDLDHRGFSNSYLQKFDHPLAALYSTSTMEQHHFSQTVSILQLEGHNIFSTLSSSEYEQVLEIIRKAIIATDLALYFG
NRKQLEEMYQTGSLNLHNQSHRDRVIGLMMTACDLCSVTKLWPVTKLTANDIYAEFWAEGDEMKKLGIQPIPMMDRDKRD
EVPQGQLGFYNAVAIPCYTTLTQILPPTEPLLKACRDNLNQWEKVIRGEETAMWISGPGPAPSKSTPEKLNVKVED

>sp|Q9D0C4|TRM5_MOUSE tRNA (guanine(37)-N1)-methyltransferase OS=Mus musculus GN=Trmt5 PE=1 SV=1 
MRIVWKLFGFSRRLLQVEWCHPSESILLFTLVPRLRKAPSVFLLGQRQGLSTMPEIEASVRDSELFSPPSDVRGMRELDR
TAFKKTVSIPVLKARKEVVNRLMRALRRVALQRPGIKRVIEDPKDEDSRLIMLDPYRMLTADSFDKAELGVLKELDVSPQ
LSQYNLELTYENFKSEEILKAVLPEGQDVTSGFSRVGHIAHLNLRDHQLPFKHLIGQVMVDKNPGITSAVNKTSNIDNTY
RNFQMEVLCGEENMLTKVRENNYTYEFDFSKVYWNPRLSTEHGRITELLNPGDVLFDVFAGVGPFAIPAARKNCTVFAND
LNPESHKWLLHNCKLNKVDQKVKVFNMDGKDFIQGPVREELMLRLGLSAEAKPSVHIVMNLPAKAIEFLSVFRSLLDGQP
CSTELLPTVHCYCFSKDSDPAKDVRQQAEAVLGVSLETSSSVHLVRNVAPNKEMLCITFQIPTATLYRNQSLSLQNDQEP
PLKRQKTGDPFSGEPQIASDS

>sp|Q6VVW5|ANPRB_MOUSE Atrial natriuretic peptide receptor 2 OS=Mus musculus GN=Npr2 PE=1 SV=2 
MALPSLLLVVAALAGGVRPPGARNLTLAVVLPEHNLSYAWAWPRVGPAVALAVEALGRALPVDLRFVSSELDGACSEYLA
PLRAVDLKLYHDPDLLLGPGCVYPAASVARFASHWRLPLLTAGAVASGFAAKNEHYRTLVRTGPSAPKLGEFVVTLHGHF
NWTARAALLYLDARTDDRPHYFTIEGVFEALQGSNLSVQHQVYAREPGGPEQATHFIRANGRIVYICGPLEMLHEILLQA
QRENLTNGDYVFFYLDVFGESLRAGPTRATGRPWQDNRTQEQAQALREAFQTVLVITYREPPNPEYQEFQNRLLIRARED
FGVELAPSLMNLIAGCFYDGILLYAQVLNETIQEGGTREDGLRIVEKMQGRRYHGVTGLVVMDKNNDRETDFVLWAMGDL
DSGDFQPAAHYSGAEKQIWWTGRPIPWVKGAPPLDNPPCAFDLDDPSCDKTPLSTLAIVALGTGVTFIMFGVSSFLIFRK
LMLEKELASMLWRIRWEELQFGNSDRYHKGAGSRLTLSLRGSSYGSLMTAHGKYQIFANTGHFKGNVVAIKHVNKKRIEL
TRQVLFELKHMRDVQFNHLTRFIGACIDPPNICIVTEYCPRGSLQDILENDSINLDWMFRYSLINDLVKGMAFLHNSIIS
SHGSLKSSNCVVDSRFVLKITDYGLASFRSTAEPDDSHALYAKKLWTAPELLSGNPLPTTGMQKADVYSFAIILQEIALR
SGPFYLEGLDLSPKEIVQKVRNGQRPYFRPSIDRTQLNEELVLLMERCWAQDPTERPDFGQIKGFIRRFNKEGGTSILDN
LLLRMEQYANNLEKLVEERTQAYLEEKRKAEALLYQILPHSVAEQLKRGETVQAEAFDSVTIYFSDIVGFTALSAESTPM
QVVTLLNDLYTCFDAIIDNFDVYKVETIGDAYMVVSGLPGRNGQRHAPEIARMALALLDAVSSFRIRHRPHDQLRLRIGV
HTGPVCAGVVGLKMPRYCLFGDTVNTASRMESNGQALKIHVSSTTKDALDELGCFQLELRGDVEMKGKGKMRTYWLLGEQ
KGPPGLL

>sp|Q99LL3|CHSTC_MOUSE Carbohydrate sulfotransferase 12 OS=Mus musculus GN=Chst12 PE=2 SV=2 
MTKPRLFRLWLVLGSALMILLIIVYWDNVGTAHFYLHTSLSRPHILEPLPTQGLVEENVFTSDVDEFLDTLLSSDAKHND
LSRRKTEQPPVPAPSKPVLSHMEENVRGYDWSTHDAHQNPDRDRQQAERRSLLRDFCANASLAFPTKDRSFDDIPNYELN
HLIVDDRHGVIYCYVPKVACTNWKRVMIVLSESLLDRGSPYRDPLDIPREHVHNTSTHLTFNKFWRRYGKFSRHLMKVKL
KKYTKFLFVRDPFVRLISAFRSKFELENEEFYRKFAVPMLRLYANHTSLPASVSEAFSAGLKVSFANFIQYLLDPHTEKL
APFNEHWRQVYRLCHPCQIDYDFVGKLETLDEDAAQLLRFLKVDSQLHFPPSYRNRTASSWEEDWFANIPLAWRQQLYKL
YEADFVLFGYPKPENLLRD

>sp|P28667|MRP_MOUSE MARCKS-related protein OS=Mus musculus GN=Marcksl1 PE=1 SV=2 
MGSQSSKAPRGDVTAEEAAGASPAKANGQENGHVRSNGDLTPKGEGESPPVNGTDEAAGATGDAIEPAPPSQEAEAKGEV
APKETPKKKKKFSFKKPFKLSGLSFKRNRKEGGGDSSASSPTEEEQEQGEMSACSDEGTAQEGKAAATPESQEPQAKGAE
ASAASKEGDTEEEAGPQAAEPSTPSGPESGPTPASAEQNE

>sp|Q8K480|MFRP_MOUSE Membrane frizzled-related protein OS=Mus musculus GN=Mfrp PE=1 SV=1 
MKDYDDVILRPEASELSKTEFCNPAFDPEAGPSCPPPALQRDVGSRLQAPWHAQRLRGLQPDCHFSWFCILLLSGLLLLL
LGLLVAVILAQLQATSLPRTTKNPLLTRGLTPMGVIPSTTPNTTTTTTTTTPARTGQQEAAMSPTHQTTCGGLLPGPSGF
FSSPNYPDLYPPLSHCVWHIQVAAGQTIQLKIQALSIESMLTCLFDRLEIISEPTGPLLRVCGKTPPATLNTNTSHLRVS
FVSDNDVEGSGFQAWYQAVAPGHWSCAHNEFHCDLLLCLKRDSVCDGITECADGSDEANCSAKTLGCGGNLTGLYGVFST
PNYPQHYPHQQLCTWYIEVPVGYGIRLEFHNFSLEAQAECKFDYVEVYEASNLGTFSFLGRFCGAEPPLNVVSSMHQLAV
IFKTDLGISSGGFLATYQAINTTESGCPWAEFCQSGGYRDLQWMCDLWKDCANDSNDNCSSHLSPQPDLTCEPVQVEMCL
GLSYNTTAFPNIWVGLATQTEVTDILRGYKSLTSLPCYQTFQRFLCGLLVPRCTSLGTILPPCRSVCQAAEQQCQSSLAL
LGTPWPFNCNRLPVAASLEACSQP

>sp|Q6URW6-2|MYH14_MOUSE Isoform 2 of Myosin-14 OS=Mus musculus GN=Myh14 
MAAVTMSVSGRKVASRPGPVPEAAQSFLYAPRTPNVGGPGGPQVEWTARRMVWVPSELHGFEAAALRDEGEEEAEVELAE
SGRRLRLPRDQIQRMNPPKFSKAEDMAELTCLNEASVLHNLRERYYSGLIYTYSGLFCVVINPYKQLPIYTEAIVEMYRG
KKRHEVPPHVYAVTEGAYRSMLQDREDQSILCTGESGAGKTENTKKVIQYLAHVASSPKGRKEPGVPGELERQLLQANPI
LEAFGNAKTVKNDNSSRFGKFIRINFDIAGYIVGANIETYLLEKSRAIRQAKDECSFHIFYQLLGGAGEQLKADLLLEPC
SHYRFLTNGPSSSPGQERELFQETLESLRVLGLLPEEITAMLRTVSAVLQFGNIVLKKERNTDQATMPDNTAAQKLCRLL
GLGVTDFSRALLTPRIKVGRDYVQKAQTKEQADFALEALAKATYERLFRWLVLRLNRALDRSPRQGASFLGILDIAGFEI
FQLNSFEQLCINYTNEKLQQLFNHTMFVLEQEEYQREGIPWTFLDFGLDLQPCIDLIERPANPPGLLALLDEECWFPKAT
DKSFVEKVAQEQGSHPKFQRPRNLRDQADFSVLHYAGKVDYKASEWLMKNMDPLNDNVAALLHQSTDRLTAEIWKDVEGI
VGLEQVSSLGDGPPGGRPRRGMFRTVGQLYKESLSRLMATLSNTNPSFVRCIVPNHEKRAGKLEPRLVLDQLRCNGVLEG
IRICRQGFPNRILFQEFRQRYEILTPNAIPKGFMDGKQACEKMIQALELDPNLYRVGQSKIFFRAGVLAQLEEERDLKVT
DIIVSFQAAARGYLARRAFQRRQQQQSALRVMQRNCAAYLKLRNWQWWRLFIKVKPLLQVTRQDEVLQARAQELQKVQEL
QQQSAREVGELQGRVAQLEEERTRLAEQLRAEAELCSEAEETRARLAARKQELELVVTELEARVGEEEECSRQLQSEKKR
LQQHIQELESHLEAEEGARQKLQLEKVTTEAKMKKFEEDLLLLEDQNSKLSKERRLLEERLAEFSSQAAEEEEKVKSLNK
LRLKYEATISDMEDRLKKEEKGRQELEKLKRRLDGESSELQEQMVEQKQRAEELLAQLGRKEDELQAALLRAEEEGGARA
QLLKSLREAQAGLAEAQEDLEAERVARAKAEKQRRDLGEELEALRGELEDTLDSTNAQQELRSKREQEVTELKKALEEES
RAHEVSMQELRQRHSQALVEMAEQLEQARRGKGVWEKTRLSLEAEVSELKAELSSLQTSRQEGEQKRRRLESQLQEVQGR
SSDSERARSEAAEKLQRAQAELESVSTALSEAESKAIRLGKELSSAESQLHDTQELLQEETRAKLALGSRVRALEAEAAG
LREQMEEEVVARERAGRELQSTQAQLSEWRRRQEEEAAVLEAGEEARRRAAREAETLTQRLAEKTEAVERLERARRRLQQ
ELDDATVDLGQQKQLLSTLEKKQRKFDQLLAEEKAAVLRAVEDRERIEAEGREREARALSLTRALEEEQEAREELERQNR
ALRAELEALLSSKDDVGKNVHELERARKAAEQAASDLRTQVTELEDELTAAEDAKLRLEVTVQALKAQHERDLQGRDDAG
EERRRQLAKQLRDAEVERDEERKQRALAMAARKKLELELEELKAQTSAAGQGKEEAVKQLKKMQVQMKELWREVEETRSS
RDEMFTLSRENEKKLKGLEAEVLRLQEELAASDRARRQAQQDRDEMAEEVASGNLSKAATLEEKRQLEGRLSQLEEELEE
EQNNSELLKDHYRKLVLQVESLTTELSAERSFSAKAESGRQQLERQIQELRARLGEEDAGARARQKMLIAALESKLAQAE
EQLEQESRERILSGKLVRRAEKRLKEVVLQVDEERRVADQVRDQLEKSNLRLKQLKRQLEEAEEEASRAQAGRRRLQREL
EDVTESAESMNREVTTLRNRLRRGPLTFTTRTVRQVFRLEEGVASDEEEAEGAEPGSAPGQEPEAPPPATPQ

>tr|F8VPK8|F8VPK8_MOUSE Protein Pcdh9 OS=Mus musculus GN=Pcdh9 PE=1 SV=1 
MDLRDFYLLAALIACLRLDSAIAQELIYTIREELPENVPIGNIPKDLNISHINAATGTSASLVYRLVSKAGDAPLVKVSS
STGEIFTTSNRIDREKLCAGASYAEENECFFELEVVILPNDFFRLIKIKIIVKDTNDNAPMFPSPVINISIPENTLINSR
FPIPSATDPDTGFNGVQHYELLNGQSVFGLDIVETPEGEKWPQLIVQQNLDREQKDTYVMKIKVEDGGTPQKSSTAILQV
TVSDVNDNRPVFKEGQVEVHIPENAPVGTSVIQLHATDADIGSNAEIRYIFGAQVAPATKRLFALNNTTGLITVQRSLDR
EETAIHKVTVLASDGSSTPARATVTINVTDVNDNPPNIDLRYIISPINGTVYLSEKDPVNTKIALITVSDKDTDVNGKVI
CFIEREVPFHLKAVYDNQYLLETSSLLDYEGTKEFSFKIVASDSGKPSLNQTALVRVKLEDENDNPPIFNQPVIELSVSE
NNRRGLYLTTISATDEDSGKNADIVYQLGPNASFFDLDRKTGVLTASRVFNREEQERFIFTVTARDNGTPPLQSQAAVIV
TVLDENDNSPKFTHNHFQFFVSENLPKYSTVGVITVTDEDAGENKAVTLSILNDNENFVLDPYSGVIKSNVSFDREQQSS
YTFDVKATDGGQPPRSSTAKVTINVMDVNDNSPVVISPPSNTSFKLVPLSAIPGSVVAEVFAVDIDTGMNAELKYTIVSG
NNKGLFRIDPVTGNITLEEKPAPTDVGLHRLVVNISDLGYPKALHTLVLVFLYVNDTAGNTSYIYDLIRRTMETPLDRNI
GDSGQPYQNEDYLTIMIAIVAGAMVVIVVIFVTVLVRCRHASRFKAAQRSKQGAEWMSPNQENKQNKKKKRKKRKSPKSS
LLNFVTIEESKPDDAVHEPINGTISLPAELEEQGIGRFDWGPAPPTTFKPNSPDLAKHYKSASPQPAFHLKPDTPVSVKK
HHVIQELPLDNTFVGGCDTLSKRSSTSSDHFSASECSSQGGFKTKGPLHTRQCNSYSKNDNIPVTHQKCPGSTSFHIREN
EESHSESQRRVTFHLPDGSQESCSDSGLGDHEPVGSGTLISHPLPLVQPQDEFYDQASPDKRTEADGNSDPNSDGPLGPR
GLAEATEMCTQECLVLGHSDNCWMPPGLGPYQHPKSPLSTFAPQKEWIKKDKLVNGHTLTRAWKEDTNRNQFNDRKQYGS
NEGHFNNGGHMADIPLANLKSYKQAGGTIESPKEHQL

>sp|Q9Z0J0|NPC2_MOUSE Epididymal secretory protein E1 OS=Mus musculus GN=Npc2 PE=1 SV=1 
MRFLAATILLLALVAASQAEPLHFKDCGSKVGVIKEVNVSPCPTDPCQLHKGQSYSVNITFTSGTQSQNSTALVHGILEG
IRVPFPIPEPDGCKSGINCPIQKDKVYSYLNKLPVKNEYPSIKLVVEWKLEDDKKNNLFCWEIPVQITS

>sp|Q9D0F9|PGM1_MOUSE Phosphoglucomutase-1 OS=Mus musculus GN=Pgm1 PE=1 SV=4 
MVKIVTVKTQAYPDQKPGTSGLRKRVKVFQSNANYAENFIQSIVSTVEPALRQEATLVVGGDGRFYMTEAIQLIVRIAAA
NGIGRLVIGQNGILSTPAVSCIIRKIKAIGGIILTASHNPGGPNGDFGIKFNISNGGPAPEAITDKIFQISKTIEEYAIC
PDLKVDLGVLGKQQFDLENKFKPFTVEIVDSVEAYATMLRNIFDFNALKELLSGPNRLKIRIDAMHGVVGPYVKKILCEE
LGAPANSAVNCVPLEDFGGHHPDPNLTYAADLVETMKSGEHDFGAAFDGDGDRNMILGKHGFFVNPSDSVAVIAANIFSI
PYFQQTGVRGFARSMPTSGALDRVANATKIALYETPTGWKFFGNLMDASKLSLCGEESFGTGSDHIREKDGLWAVLAWLS
ILATRKQSVEDILKDHWQKFGRNFFTRYDYEEVEAEGANKMMKDLEALMLDRSFVGKQFSANDKVYTVEKADNFEYSDPV
DGSISKNQGLRLIFADGSRIIFRLSGTGSAGATIRLYIDSYEKDVAKINQDPQVMLAPLISIALKVSQLQERTGRTAPTV
IT

>sp|Q7TPD3|ROBO2_MOUSE Roundabout homolog 2 OS=Mus musculus GN=Robo2 PE=1 SV=2 
MNPLMFTLLLLFGFLCIQIDGSRLRQEDFPPRIVEHPSDVIVSKGEPTTLNCKAEGRPTPTIEWYKDGERVETDKDDPRS
HRMLLPSGSLFFLRIVHGRRSKPDEGSYVCVARNYLGEAVSRNASLEVALLRDDFRQNPTDVVVAAGEPAILECQPPRGH
PEPTIYWKKDKVRIDDKEERISIRGGKLMISNTRKSDAGMYTCVGTNMVGERDSDPAELTVFERPTFLRRPINQVVLEEE
AVEFRCQVQGDPQPTVRWKKDDADLPRGRYDIKDDYTLRIKKAMSTDEGTYVCIAENRVGKVEASATLTVRVRPVAPPQF
VVRPRDQIVAQGRTVTFPCETKGNPQPAVFWQKEGSQNLLFPNQPQQPNSRCSVSPTGDLTITNIQRSDAGYYICQALTV
AGSILAKAQLEVTDVLTDRPPPIILQGPINQTLAVDGTALLKCKATGEPLPVISWLKEGFTFLGRDPRATIQDQGTLQIK
NLRISDTGTYTCVATSSSGETSWSAVLDVTESGATISKNYDMNDLPGPPSKPQVTDVSKNSVTLSWQPGTPGVLPASAYI
IEAFSQSVSNSWQTVANHVKTTLYTVRGLRPNTIYLFMVRAINPQGLSDPSPMSDPVRTQDISPPAQGVDHRQVQKELGD
VVVRLHNPVVLTPTTVQVTWTVDRQPQFIQGYRVMYRQTSGLQASTVWQNLDAKVPTERSAVLVNLKKGVTYEIKVRPYF
NEFQGMDSESKTVRTTEEAPSAPPQSVTVLTVGSHNSTSISVSWDPPPADHQNGIIQEYKIWCLGNETRFHINKTVDAAI
RSVVIGGLFPGIQYRVEVAASTSAGVGVKSEPQPIIIGGRNEVVITENNNSITEQITDVVKQPAFIAGIGGACWVILMGF
SIWLYWRRKKRKGLSNYAVTFQRGDGGLMSNGSRPGLLNAGDPNYPWLADSWPATSLPVNNSNSGPNEIGNFGRGDVLPP
VPGQGDKTATMLSDGAIYSSIDFTTKTTYNSSSQITQATPYATTQILHSNSIHELAVDLPDPQWKSSVQQKTDLMGFGYS
LPDQNKGNNGGKGGKKKKTKNSSKAQKNNGSTWANVPLPPPPVQPLPGTELGHYAAEQENGYDSDSWCPPLPVQTYLHQG
MEDELEEDEDRVPTPPVRGVASSPAISFGQQSTATLTPSPREEMQPMLQAHLDELTRAYQFDIAKQTWHIQSNTPPPQPP
APPLGYVSGALISDLETDVPDEDADDEEEPLEIPRPLRALDQTPGSSMDNLDSSVTGKAFSSSQRQRPTSPFSTDSNTSA
AQNQSQRPRPTKKHKGGRMDPQPVLPHRREGMPDDLPPPPDPPPGQGLRQQIGLSQHSGNVENSTERKGSSLERQQAANL
EDTKSSLDCPAKTVLEWQRQTQDWINSTERQEETRKAPHKQGVGSEESLVPYSKPSFPSPGGHSSSGTSSSKGSTGPRKA
DVLRGSHQRNANDLLDIGYVGSNSQGQFTE

>sp|Q501J2|F173A_MOUSE Protein FAM173A OS=Mus musculus GN=Fam173a PE=1 SV=1 
MDQDDPAEALTELREKRLGLLEIVQAAAGSGLAVYTIWALLLQPGFRRVPLRLQVPYVGASARQVENVLSLLRGRPGKMV
DLGSGDGRIVLAAHQCGLRPAMGYELNPWLVGLARLHAWRAGCSASVCYHRKDLWKVSLRDCHNVSVFLAPSVLQLLEDK
LQAELPVGARVVSGRFPLPTWQPVAVVGEGTDRVWAYDVHGSGPTVSSCGVPIKAIPESSSTLVPRAPV

>sp|A2A432|CUL4B_MOUSE Cullin-4B OS=Mus musculus GN=Cul4b PE=1 SV=1 
MSRSTRSKERRENDTDSEDNSSETSNQERRRCRQGPPRPPYPPLLPPVFPPPTPPPQVRRTRGLQDLGAMKSVCPGTSGF
SSPNPSAASAAAQEVRSATDGNTSTTPPTSAKKRKLNSSSSSSNSSNEREDFDSTSSSSTPPQPRDSASPSTSSFCLGVP
VATSSHVPIQKKLRFEDTLEFVGIDTKMAEESSSSSSSSSPTAATSQQQQQQQLKTKSILISSVASVHHANGLAKSSTAV
SSFANSKPGSAKKLVIKNFKDKPKLPENYTDETWQKLKEAVEAIQNSTSIKYNLEELYQAVENLCSHKISANLYKQLRQI
CEDHIKAQIHQFREDSLDSVLFLKKIDRCWQNHCRQMIMIRSIFLFLDRTYVLQNSMLPSIWDMGLELFRAHIISDQKVQ
TKTIDGILLLIERERNGEAIDRSLLRSLLSMLSDLQIYQDSFEQQFLQETNRLYAAEGQKLMQEREVPEYLHHVNKRLEE
EADRLITYLDQTTQKSLIASVEKQLLGEHLTAILQKGLNSLLDENRIQDLSLLYQLFSRVRGGVQVLLQQWIEYIKAFGS
TIVINPEKDKTMVQELLDFKDKVDHIIDTCFLKNEKFINAMKEAFETFINKRPNKPAELIAKYVDSKLRAGNKEATDEEL
EKMLDKIMIIFRFIYGKDVFEAFYKKDLAKRLLVGKSASVDAEKSMLSKLKHECGAAFTSKLEGMFKDMELSKDIMIQFK
QYMQNQNVPGNIELTVNILTMGYWPTYVPMEVHLPPEMVKLQEIFKTFYLGKHSGRKLQWQSTLGHCVLKAEFKEGKKEL
QVSLFQTMVLLMFNEGEEFSLEEIKHATGIEDGELRRTLQSLACGKARVLAKNPKGKDIEDGDKFICNDDFKHKLFRIKI
NQIQMKETVEEQASTTERVFQDRQYQIDAAIVRIMKMRKTLSHNLLVSEVYNQLKFPVKPADLKKRIESLIDRDYMERDK
ENPNQYNYIA

>sp|A2ARV4|LRP2_MOUSE Low-density lipoprotein receptor-related protein 2 OS=Mus musculus GN=Lrp2 PE=1 SV=1 
MERGAAAAAWMLLLAIAACLAPVSGQECGSGNFRCDNGYCIPASWRCDGTRDCLDDTDEIGCPPRSCGSGFFLCPAEGTC
IPSSWVCDQDKDCSDGADEQQNCPGTTCSSQQLTCSNGQCVPIEYRCDHVSDCPDGSDERNCYYPTCDQLTCANGACYNT
SQKCDHKVDCRDSSDEANCTTLCSQKEFQCGSGECILRAYVCDHDNDCEDNSDEHNCNYDTCGGHQFTCSNGQCINQNWV
CDGDDDCQDSGDEDGCESNQRHHTCYPREWACPGSGRCISMDKVCDGVPDCPEGEDENNATSGRYCGTGLCSILNCEYQC
HQTPYGGECFCPPGHIINSNDSRTCIDFDDCQIWGICDQKCESRQGRHQCLCEEGYILERGQHCKSNDSFSAASIIFSNG
RDLLVGDLHGRNFRILAESKNRGIVMGVDFHYQKHRVFWTDPMQAKVFSTDINGLNTQEILNVSIDAPENLAVDWINNKL
YLVETRVNRIDVVNLEGNQRVTLITENLGHPRGIALDPTVGYLFFSDWGSLSGQPKVERAFMDGSNRKDLVTTKLGWPAG
ITLDLVSKRVYWVDSRYDYIETVTYDGIQRKTVARGGSLVPHPFGISLFEEHVFFTDWTKMAVMKANKFTDTNPQVYHQS
SLTPFGVTVYHALRQPNATNPCGNNNGGCAQICVLSHRTDNGGLGYRCKCEFGFELDADEHHCVAVKNFLLFSSQTAVRG
IPFTLSTQEDVMVPVTGSPSFFVGIDFDAQHSTIFYSDLSKNIIYQQKIDGTGKEVITANRLQNVECLSFDWISRNLYWT
DGGSKSVTVMKLADKSRRQIISNLNNPRSIVVHPAAGYMFLSDWFRPAKIMRAWSDGSHLMPIVNTSLGWPNGLAIDWST
SRLYWVDAFFDKIEHSNLDGLDRKRLGHVDQMTHPFGLTVFKDNVFLTDWRLGAIIRVRKSDGGDMTVVRRGISSIMHVK
AYDADLQTGTNYCSQTTHPNGDCSHFCFPVPNFQRVCGCPYGMKLQRDQMTCEGDPAREPPTQQCGSSSFPCNNGKCVPS
IFRCDGVDDCHDNSDEHQCGALNNTCSSSAFTCVHGGQCIPGQWRCDKQNDCLDGSDEQNCPTRSPSSTCPPTSFTCDNH
MCIPKEWVCDTDNDCSDGSDEKNCQASGTCHPTQFRCPDHRCISPLYVCDGDKDCVDGSDEAGCVLNCTSSQFKCADGSS
CINSRYRCDGVYDCKDNSDEAGCPTRPPGMCHPDEFQCQGDGTCIPNTWECDGHPDCIQGSDEHNGCVPKTCSPSHFLCD
NGNCIYNSWVCDGDNDCRDMSDEKDCPTQPFHCPSSQWQCPGYSICVNLSALCDGVFDCPNGTDESPLCNQDSCLHFNGG
CTHRCIQGPFGATCVCPIGYQLANDTKTCEDVNECDIPGFCSQHCVNMRGSFRCACDPEYTLESDGRTCKVTASENLLLV
VASRDKIIMDNITAHTHNIYSLVQDVSFVVALDFDSVTGRVFWSDLLEGKTWSAFQNGTDKRVVHDSGLSLTEMIAVDWI
GRNIYWTDYTLETIEVSKIDGSHRTVLISKNVTKPRGLALDPRMGDNVMFWSDWGHHPRIERASMDGTMRTVIVQEKIYW
PCGLSIDYPNRLIYFMDAYLDYIEFCDYDGQNRRQVIASDLVLHHPHALTLFEDSVFWTDRGTHQVMQANKWHGRNQSVV
MYSVPQPLGIIAIHPSRQPSSPNPCASATCSHLCLLSAQEPRHYSCACPSGWNLSDDSVNCVRGDQPFLISVRENVIFGI
SLDPEVKSNDAMVPISGIQHGYDVEFDDSEQFIYWVENPGEIHRVKTDGSNRTAFAPLSLLGSSLGLALDWVSRNIYYTT
PASRSIEVLTLRGDTRYGKTLITNDGTPLGVGFPVGIAVDPARGKLYWSDHGTDSGVPAKIASANMDGTSLKILFTGNME
HLEVVTLDIQEQKLYWAVTSRGVIERGNVDGTERMILVHHLAHPWGLVVHGSFLYYSDEQYEVIERVDKSSGSNKVVFRD
NIPYLRGLRVYHHRNAADSSNGCSNNPNACQQICLPVPGGMFSCACASGFKLSPDGRSCSPYNSFIVVSMLPAVRGFSLE
LSDHSEAMVPVAGQGRNVLHADVDVANGFIYWCDFSSSVRSSNGIRRIKPNGSNFTNIVTYGIGANGIRGVAVDWVAGNL
YFTNAFVYETLIEVIRINTTYRRVLLKVSVDMPRHIVVDPKHRYLFWADYGQKPKIERSFLDCTNRTVLVSEGIVTPRGL
AVDHDTGYIYWVDDSLDIIARIHRDGGESQVVRYGSRYPTPYGITVFGESIIWVDRNLRKVFQASKQPGNTDPPTVIRDS
INLLRDVTIFDEHVQPLSPAELNNNPCLQSNGGCSHFCFALPELPTPKCGCAFGTLEDDGKNCATSREDFLIYSLNNSLR
SLHFDPQDHNLPFQAISVEGMAIALDYDRRNNRIFFTQKLNPIRGQISYVNLYSGASSPTILLSNIGVTDGIAFDWINRR
IYYSDFSNQTINSMAEDGSNRAVIARVSKPRAIVLDPCRGYMYWTDWGTNAKIERATLGGNFRVPIVNTSLVWPNGLTLD
LETDLLYWADASLQKIERSTLTGSNREVVISTAFHSFGLTVYGQYIYWTDFYTKKIYRANKYDGSDLIAMTTRLPTQPSG
ISTVVKTQQQQCSNPCDQFNGGCSHICAPGPNGAECQCPHEGSWYLANDNKYCVVDTGARCNQFQFTCLNGRCISQDWKC
DNDNDCGDGSDELPTVCAFHTCRSTAFTCANGRCVPYHYRCDFYNDCGDNSDEAGCLFRSCNSTTEFTCSNGRCIPLSYV
CNGINNCHDNDTSDEKNCPPITCQPDFAKCQTTNICVPRAFLCDGDNDCGDGSDENPIYCASHTCRSNEFQCVSPHRCIP
SYWFCDGEADCVDSSDEPDTCGHSLNSCSANQFHCDNGRCISSSWVCDGDNDCGDMSDEDQRHHCELQNCSSTEFTCINS
RPPNRRCIPQHWVCDGDADCADALDELQNCTMRACSTGEFSCANGRCIRQSFRCDRRNDCGDYSDERGCSYPPCRDDQFT
CQNGQCITKLYVCDEDNDCGDGSDEQEHLCHTPEPTCPPHQFRCDNGHCIEMGTVCNHVDDCSDNSDEKGCGINECQDSS
ISHCDHNCTDTITSFYCSCLPGYKLMSDKRTCVDIDECKETPQLCSQKCENVIGSYICKCAPGYIREPDGKSCRQNSNIE
PYLVFSNRYYIRNLTIDGTSYSLILQGLGNVVALDFDRVEERLYWIDAEKQIIERMFLNKTNQETIISHRLRRAESLAVD
WVSRKLYWLDAILDCLFVSDLEGRQRKMLAQHCVDANNTFCFENPRGIVLHPQRGYVYWADWGDHAYIARIGMDGTNKTV
IISTKIEWPNAITIDYTNDLLYWADAHLGYIEFSDLEGHHRHTVYDGTLPHPFALTIFEDTVFWTDWNTRTVEKGNKYDG
SGRVVLVNTTHKPFDIHVLHPYRQPIMSNPCATNNGGCSHLCLIKAGGRGFTCECPDDFQTVQLRDRTLCMPMCSSTQFL
CGNNEKCIPIWWKCDGQKDCSDGSDESDLCPHRFCRLGQFQCRDGNCTSPQALCNARQDCADGSDEDRVLCEHHRCEANE
WQCANKRCIPEYWQCDSVDDCLDNSDEDPSHCASRTCRPGQFKCNNGRCIPQSWKCDVDNDCGDYSDEPIHECMTAAYNC
DNHTEFSCKTNYRCIPQWAVCNGFDDCRDNSDEQGCESVPCHPSGDFRCGNHHCIPLRWKCDGIDDCGDNSDEESCVPRE
CTESEFRCADQQCIPSRWVCDQENDCGDNSDERDCEMKTCHPEHFQCTSGHCVPKALACDGRADCLDASDESACPTRFPN
GTYCPAAMFECKNHVCIQSFWICDGENDCVDGSDEEIHLCFNVPCESPQRFRCDNSRCIYGHQLCNGVDDCGDGSDEKEE
HCRKPTHKPCTDTEYKCSNGNCVSQHYVCDNVDDCGDLSDETGCNLGENRTCAEKICEQNCTQLSNGGFICSCRPGFKPS
TLDKNSCQDINECEEFGICPQSCRNSKGSYECFCVDGFKSMSTHYGERCAADGSPPLLLLPENVRIRKYNISSEKFSEYL
EEEEHIQAIDYDWDPEGIGLSVVYYTVLSQGSQFGAIKRAYLPDFESGSNNPVREVDLGLKYLMQPDGLAVDWVGRHIYW
SDAKSQRIEVATLDGRYRKWLITTQLDQPAAIAVNPKLGLMFWTDQGKQPKIESAWMNGEHRSVLASANLGWPNGLSIDY
LNGDRIYWSDSKEDVIESIKYDGTDRRLIINDAMKPFSLDIFEDQLYWVAKEKGEVWRQNKFGKGNKEKLLVVNPWLTQV
RIFHQLRYNQSVSNPCKQVCSHLCLLRPGGYSCACPQGSDFVTGSTVECDAASELPITMPSPCRCMHGGSCYFDENDLPK
CKCSSGYSGEYCEIGLSRGIPPGTTMALLLTFAMVIIVGALVLVGFFHYRKTGSLLPSLPKLPSLSSLAKPSENGNGVTF
RSGADVNMDIGVSPFGPETIIDRSMAMNEQFVMEVGKQPVIFENPMYAAKDSTSKVGLAVQGPSVSSQVTVPENVENQNY
GRSIDPSEIVPEPKPASPGADETQGTKWNIFKRKPKQTTNFENPIYAEMDTEQKEAVAVAPPPSPSLPAKASKRSSTPGY
TATEDTFKDTANLVKEDSDV

>sp|Q3U284|TM231_MOUSE Transmembrane protein 231 OS=Mus musculus GN=Tmem231 PE=1 SV=1 
MALYHLFSHPIERAYRAGLCSKAALFLLLTTALTYIPPLLVAFRSHGFWLKRSSYEEQPNVRFQHQVLLVALLGPEPEAF
LAWSTFPTFNRLQGAHLRVPLVSSREEDRNQDGKMDVLYFKLELPLQPTEHVLGVQLILTFSYQLHRMSTFEMQSMAFLQ
SSFAVPGSQLYVNGDLRLQQKQPLSYRGLDIRYNVSVINGTSPFAQDYDLTHIVAAYQERNVTTVLSDPNPIWLVGRAAE
APFVIHAVIRYPTEVISYQPGFWEMIKFAWIQYVSILLIFLWVFERIKIFVFQNQVVTSIPVAVPQGEIRKEHLS

>sp|Q6PGD0|ARAID_MOUSE All-trans retinoic acid-induced differentiation factor OS=Mus musculus GN=Atraid PE=2 SV=2 
MASRESGGSRAAALLLVLGVERALALPEICTLCPGGMHNLSRVAAYCEDTSKLMQARCCLNQKGTILGLDLQNCSLKDPG
PNFLQAYTAIIIDLQANPLKDDLANTFRGFTQLQTLILPQDVPCPGGSNAWDNVTSFKDKQICQGQRDLCNSTGSPEMCP
ENGSCASDGPGLLQCVCADGFHGYKCMRQGSFSLLMFFGILGSTTLAISILLWGTQRRKAKAS

>sp|Q9QY33|TSN3_MOUSE Tetraspanin-3 OS=Mus musculus GN=Tspan3 PE=1 SV=1 
MGQCGITSSKTVLVFLNLIFWGAAGILCYVGAYVFITYDDYDHFFEDVYTLFPAVVIIAVGALLFIIGLIGCCATIRESR
CGLATFVFILLLVFVTEVVVVVLGYVYRAKVENEVDRSIQKVYKTYNGTNSDAASRAIDYVQRQLHCCGIHNYSDWENTD
WFKETKNQSVPLSCCRETAKSCNGSLANPSDLYAEGCEALVVKKLQEILMHVIWAALAFAAIQLLGMLCACIVLCRRSRD
PAYELLITGGTYA

>sp|Q8K2B0|SC65_MOUSE Synaptonemal complex protein SC65 OS=Mus musculus GN=P3h4 PE=2 SV=1 
MARGAWGLLWLLLGSAGAQYEKYSFRGFPPEDLMPLATAYGHALEQYEGESWRESARYLEAALRLHRLLRDSEAFCHANC
SGPATSQPRPASGPDGDHDGDGEDWARELRLFGHVLERAACLRRCKKTLPAFQVPYPPRQLLRDFQSRLPYQYLHYAHFK
ANRLEKAVAAAYTFLQRNPKHELTAKYLNYYRGMLDIGDESLTDLEAQPYEAVFLRAVKLYNSGDFRSSTEDMERALAEY
MTVFARCLAGCEGAHEQVDFKDFYPAIADLFAESLQCKVDCETNLTPNVGGFFVDKFVATMYHYLQFAYYKLNDVRQAAR
SAASYMLFDPKDSVMQQNLVYYRFHRARWGLEDEDFQPREEAMLYHNQTSELRELLDFTHMYLQSDDEMELEETESLPEP
EEPLSDAEFEGEGDYEEGLYADWWQEPEAKGDEAEAEPEPELT

>sp|P11835|ITB2_MOUSE Integrin beta-2 OS=Mus musculus GN=Itgb2 PE=1 SV=2 
MLGLRPSLLLALAGLFFLGSAVSQECTKYKVSSCRDCIQSGPGCSWCQKLNFTGPGEPDSLRCDTRAQLLLKGCPADDIM
DPRSIANPEFDQRGQRKQLSPQKVTLYLRPGQAAAFNVTFRRAKGYPIDLYYLMDLSYSMLDDLNNVKKLGGDLLQALNE
ITESGRIGFGSFVDKTVLPFVNTHPEKLRNPCPNKEKACQPPFAFRHVLKLTDNSNQFQTEVGKQLISGNLDAPEGGLDA
IMQVAACPEEIGWRNVTRLLVFATDDGFHFAGDGKLGAILTPNDGRCHLEDNMYKRSNEFDYPSVGQLAHKLSESNIQPI
FAVTKKMVKTYEKLTEIIPKSAVGELSDDSSNVVQLIKNAYYKLSSRVFLDHSTLPDTLKVTYDSFCSNGASSIGKSRGD
CDGVQINNPVTFQVKVMASECIQEQSFVIRALGFTDTVTVQVRPQCECQCRDQSREQSLCGGKGVMECGICRCESGYIGK
NCECQTQGRSSQELERNCRKDNSSIVCSGLGDCICGQCVCHTSDVPNKEIFGQYCECDNVNCERYNSQVCGGSDRGSCNC
GKCSCKPGYEGSACQCQRSTTGCLNARLVECSGRGHCQCNRCICDEGYQPPMCEDCPSCGSHCRDNHTSCAECLKFDKGP
FEKNCSVQCAGMTLQTIPLKKKPCKERDSEGCWITYTLQQKDGRNIYNIHVEDSLECVKGPNVAAIVGGTVVGVVLIGVL
LLVIWKALTHLTDLREYRRFEKEKLKSQWNNDNPLFKSATTTVMNPKFAES

>sp|O88322|NID2_MOUSE Nidogen-2 OS=Mus musculus GN=Nid2 PE=1 SV=2 
MFRDPTAGWLTPPSPLSLLVMLLLLSRVGALRPDELFPYGESWGDQLLPEGDDESSAAVKLAIPLRFYDAQFSSLYVGTN
GIISTQDFPRETQYVDDDFPTDFPAIAPFLADIDTSHSRGRILYREDTSGAVLSLAARYVRTGFPLSGSSFTPTHAFLAT
WEHVGAYEEVSRGAAPSGELNTFQAVLASDESDTYALFLYPANGLQFFGTRPKESYNVQLQLPARVGFCRGEADDLKREA
LYFSLTNTEQSVKNLYQLSNLGIPGVWAFHIGSRFALDNVRPATVGGDPSTARSSALEHPFSHAAALESYTEDSFHYYDE
NEEDVEYPPVEPGEAPEGHSRIDVSFNSKADPGLVDVGTSSPGSDRASPWPYPAPGNWPSYRETESASLDPQTKQGRPVG
EGEVLDFRDPAELLDQMGTRAPAPPEADAALLTPVNEDLGGRNTQSYPEAGPVPSEPDVPVPPLEGEVLPHYPESGHVPP
LRGGKYVIGLEDHVGSNDQVFTYNGANLETCEHSHGRCSQHAFCTDYTTGFCCHCQSRFYGNGKHCLPEGAPHRVNGKVS
GRLRVGHIPVHFTDVDLHAYIVGNDGRAYTAISHVPQPAAQALLPVLPIGGLFGWLFALEKPGSENGFSLTGATFVHDVE
VTFHPGEERVRITQTAEGLDPENYLSIKTNIEGQVPFIPANFTAHITPYKEFYHYRDSVVTSSSSRSFSLTSGSINQTWS
YHIDQNITYQACRHAPRHLAIPATQQLTVDRAFALYSEDEGVLRFAVTNQIGPVEVDSAPVGVNPCYDGSHTCDTTARCH
PGTGVDYTCECTPGFQGDGRSCVDVNECATGFHRCGPNSVCVNLVGSYRCECRSGYEFADDQHTCILIAPPPNPCLDGSH
TCAPEGQARCIHHGGSSFSCACLPGFIGTGHQCSDVDECAENRCHEAAICYNTPGSFSCRCQPGYRGDGFHCTSDTVPED
SISGLKPCEYQQRYAQTQHAYPGSRIHIPQCDDQGNFVPLQCHGSTGFCWCVDRNGHEVPGTQTPPGSTPPHCGPPPEPT
QRPRTVCERWRESLLEHYGGTPRDDQYVPQCDDLGHFIPLQCHGKSDFCWCVDKDGRELQGTRSQPGTRPACIPTVAPPV
VRPTPRPDVTPPSVGTFLLYAQGQQIGHLPLNGSRLQKDAARTLLSLHGSIVVGIDYDCRERMVYWTDVAGRTISRASLE
AGAEPETIITSGLISPEGLAIDHFRRTMYWTDSGLDKIERAELDGSERKVLFHTDLVNPRAITVDPIRGNLYWTDWNREA
PKIETSSLDGENRRILINKDIGLPNGLTFDPFSKLLCWADAGTKKLECTLPDGTGRRVIQNHLNYPFSIVSYADHFYHTD
WRRDGVISVNKDSGQFTDEFLPEQRSHLYGITAVYPYCPTGRK

>sp|P09242|PPBT_MOUSE Alkaline phosphatase, tissue-nonspecific isozyme OS=Mus musculus GN=Alpl PE=1 SV=2 
MISPFLVLAIGTCLTNSFVPEKERDPSYWRQQAQETLKNALKLQKLNTNVAKNVIMFLGDGMGVSTVTAARILKGQLHHN
TGEETRLEMDKFPFVALSKTYNTNAQVPDSAGTATAYLCGVKANEGTVGVSAATERTRCNTTQGNEVTSILRWAKDAGKS
VGIVTTTRVNHATPSAAYAHSADRDWYSDNEMPPEALSQGCKDIAYQLMHNIKDIDVIMGGGRKYMYPKNRTDVEYELDE
KARGTRLDGLDLISIWKSFKPRHKHSHYVWNRTELLALDPSRVDYLLGLFEPGDMQYELNRNNLTDPSLSEMVEVALRIL
TKNLKGFFLLVEGGRIDHGHHEGKAKQALHEAVEMDQAIGKAGAMTSQKDTLTVVTADHSHVFTFGGYTPRGNSIFGLAP
MVSDTDKKPFTAILYGNGPGYKVVDGERENVSMVDYAHNNYQAQSAVPLRHETHGGEDVAVFAKGPMAHLLHGVHEQNYI
PHVMAYASCIGANLDHCAWAGSGSAPSPGALLLPLAVLSLRTLF

>sp|Q9EQH7|NDST3_MOUSE Bifunctional heparan sulfate N-deacetylase/N-sulfotransferase 3 OS=Mus musculus GN=Ndst3 PE=2 SV=2 
MSFIMKPHRHFQRTLILLATFCMVSIIISAYYLYSGYKQESEVSGRASEVDCGDLQHIPSRLMEVRRTMISDASRTDPTV
LVFVESQYSSLGQDIIMMLESIRFHYHTEIAPGKGDLPALTDNVKGKYVLIIYENILKYINMDSWNRSLLDKYCIEYGVG
IIGFHKTSEKNLQSFQFRGFPFSISGNLAVKDCCINPHSPLLRVTKSSKLDRGSLPGTDWTVFQINHSTYQPVIFAKVKT
PENLSPPISKHAFYATIIHDLGLHDGIQRVLFGNNLNFWLHKLIFIDAISFLSGKRLTLSLDRYILVDIDDIFVGKEGTR
MNTNDVKALLDTQNLLRTQITNFTFNLGFSGKFYHTGTEEEDEGDDCLLGSVDEFWWFPHMWSHMQPHLFHNESSLIEQM
ILNKKFALEHGIPTDMGYAVSPHHSGVYPVHVQLYEAWKKVWNIKITSTEEYPHLKPARYRRGFIHKNIMVLPRQTCGLF
THTIFYKEYPGGPRELDKSIHGGELFFTVVLNPISIFMTHLSNYGNDRLGLYTFVNLANFVQTWTNLRLQTLPPAQLAHK
YFELFPDQKDPLWQNPCDDKRHRDIWSKEKTCDRLPKFLVIGPQKTGTTALCLFLIMHPSILSNSPSPKSFEEVQFFNRN
NYHRGIDWYMDFFPVPSNVTTDFLFEKSANYFHSEDAPKRAASLVPKAKIITILIDPSDRAYSWYQHQRSHEDPAALKFS
FYEVISAGPNAPWELRTLQKRCLVPGWYANHIERWLVYFPPFQLLIIDGQHLRTTPATVMDEVQKFLGVSPHYNYSEALT
FDSHKGFWCQLLEEGKTKCLGKSKGRKYPPMDSDSRAFLSSYYRDHNVELSKLLHRLGQPLPSWLRQELQKVR

>sp|A2AGT5|CKAP5_MOUSE Cytoskeleton-associated protein 5 OS=Mus musculus GN=Ckap5 PE=1 SV=1 
MGDDSEWLKLPVDQKCEHKLWKARLSGYEEALKIFQKIKDEKSPEWSKYLGLIKKFVTDSNAVVQLKGLEAALVYVENAH
VAGKTTGEVVSGVVSKVFNQPKAKAKELGIEICLMYVEIEKGESVQEELLKGLDNKNPKIIVACIETLRKALSEFGSKII
SLKPIIKVLPKLFESRDKAVRDEAKLFAIEIYRWNRDAVKHTLQNINSVQLKELEEEWVKLPTGAPKPSRFLRSQQELEA
KLEQQQSAGGDAEGGGDDGDEVPQVDAYELLDAVEILSKLPKDFYDKIEAKKWQERKEALEAVEVLVKNPKLEAGDYADL
VKALKKVVGKDTNVMLVALAAKCLTGLAVGLRKKFGQYAGHVVPTILEKFKEKKPQVVQALQEAIDAIFLTTTLQNISED
VLAVMDNKNPTIKQQTSLFIARSFRHCTSSTLPKSLLKPFCAALLKHINDSAPEVRDAAFEALGTALKVVGEKSVNPFLA
DVDKLKLDRIKECSEKVELVHGKKSGLATEKKESKPLPGRAAASGAAGDKDTKDVSGPKPGPLKKTPTAKAGGPSKKGKT
TAPGGSASAGTKNKKGLETKEIVEPELSIEVCEEKASAVLPPTCIQLLDSSNWKERLACMEEFQKAVELMERTEMPCQAL
VKMLAKKPGWKETNFQVMQMKLHIVALIAQKGNFSKTSAQIVLDGLVDKIGDVKCGNNAKEAMTAIAEACMLPWTAEQVM
SMAFSQKNPKNQSETLNWLSNAIKEFGFSELNVKAFISNVKTALAATNPAVRTSAITLLGVMYLYVGPSLRMIFEDEKPA
LLSQIDAEFQKMQGQSPPAPTRGIAKHSTSATDEGEDGEEPGEGGNDVVDLLPRIEISDKITSELVSKIGDKNWKIRKEG
LDEVAGIINEAKFIQPNIGELPTALKGRLNDSNKILVQQTLNILQQLAVAMGANIRQHVKNLGIPVITVLGDSKNNVRAA
ALATVNAWAEQTGMKEWLEGEDLSEELKKENPFLRQELLGWLAEKLPTLRSTPTDLILCVPHLYSCLKDRNGDVRKKAQD
ALPFFMMHLGYEKMAKATGKLKPTSKDQVLAMLEKAKANMPSKPAAPAKAMSKPMGGSAPAKTQPIPAPVEDSVSSTIEA
KPDLKKAKAPGVSSKAKSVQGKKVPSKTTLKEDDDKSGPIFIVVPNGKEQRMRDEKGLKVLKWNFTTPRDEYIEQLKTQM
STCVAKWLQDEMFHSDFQHHNKALAVMVDHLESEKDGVISCLDLILKWLTLRFFDTNTSVLMKALEYLKLLFTLLSEEEY
HLTENEASSFIPYLILKVGEPKDVIRKDVRAILNRMCLVYPASKMFPFIMEGTKSKNSKQRAECLEELGCLIESYGMNVC
QPTPGKALKEIAIHIGDRDNAVRNAALNTIVTVYNVHGDQVFKLIGNLSEKDMSMLEERIKRSAKRPSAAPVKQAEEKPQ
RTQNINSNANMLRKGPAEDMSSKLNQARSLSGHPEAAQMVRREFQLDLDEIENDNGTVRCEMPELVQHKLDDIFEPVLIP
EPKIRAVSPHFDDMHSNTASTINFIISQVASGDINTSIQALTQIDEVLRQEDKAEAMSGHIDQFLIATFMQLRLIYSTHM
ADEKLDKDEIIKLYSCIIGNMISLFQIESLAREASTGVLKDLMHGLITLMLDSRIEDLEEGQQVIRSVNLLVVKVLEKSD
QTNILSALLVLLQDSLLATASSPKFSELVMKCLWRMVRLLPDTINSINLDRILLDIHIFMKVFPKEKLKQCKSEFPIRTL
KTLLHTLCKLKGPKILDHLTMIDNKNESELEAHLCRMMKHSMDQTGSKSDKETEKGASRIDEKSSKAKVNDFLAEIFKKI
GSKENTKEGLAELYEYKKKYSDTDIEPFLKNSSQFFQSYVERGLRVIEMERESKGRIPTSTGISPQMEVTCVPTPTSTVS
SLGNTNGEEVGPSVYLERLKILRQRCGLDNTKQDDRPPLTSLLSKPAIPPVASSTDMLHSKLSQLRESREQHQHSDLDSN
QTHSAGTMTSSSSTTNIDDLKKRLERIKSSRK

>sp|O88703|HCN2_MOUSE Potassium/sodium hyperpolarization-activated cyclic nucleotide-gated channel 2 OS=Mus musculus GN=Hcn2 PE=1 SV=1 
MDARGGGGRPGDSPGTTPAPGPPPPPPPPAPPQPQPPPAPPPNPTTPSHPESADEPGPRARLCSRDSACTPGAAKGGANG
ECGRGEPQCSPEGPARGPKVSFSCRGAASGPSAAEEAGSEEAGPAGEPRGSQASFLQRQFGALLQPGVNKFSLRMFGSQK
AVEREQERVKSAGAWIIHPYSDFRFYWDFTMLLFMVGNLIIIPVGITFFKDETTAPWIVFNVVSDTFFLMDLVLNFRTGI
VIEDNTEIILDPEKIKKKYLRTWFVVDFVSSIPVDYIFLIVEKGIDSEVYKTARALRIVRFTKILSLLRLLRLSRLIRYI
HQWEEIFHMTYDLASAVMRICNLISMMLLLCHWDGCLQFLVPMLQDFPSDCWVSINNMVNHSWSELYSFALFKAMSHMLC
IGYGRQAPESMTDIWLTMLSMIVGATCYAMFIGHATALIQSLDSSRRQYQEKYKQVEQYMSFHKLPADFRQKIHDYYEHR
YQGKMFDEDSILGELNGPLREEIVNFNCRKLVASMPLFANADPNFVTAMLTKLKFEVFQPGDYIIREGTIGKKMYFIQHG
VVSVLTKGNKEMKLSDGSYFGEICLLTRGRRTASVRADTYCRLYSLSVDNFNEVLEEYPMMRRAFETVAIDRLDRIGKKN
SILLHKVQHDLSSGVFNNQENAIIQEIVKYDREMVQQAELGQRVGLFPPPPPPQVTSAIATLQQAVAMSFCPQVARPLVG
PLALGSPRLVRRAPPGPLPPAASPGPPAASPPAAPSSPRAPRTSPYGVPGSPATRVGPALPARRLSRASRPLSASQPSLP
HGVPAPSPAASARPASSSTPRLGPAPTARTAAPSPDRRDSASPGAASGLDPLDSARSRLSSNL

>sp|Q925F2|ESAM_MOUSE Endothelial cell-selective adhesion molecule OS=Mus musculus GN=Esam PE=1 SV=1 
MILQAGTPETSLLRVLFLGLSTLAAFSRAQMELHVPPGLNKLEAVEGEEVVLPAWYTMAREESWSHPREVPILIWFLEQE
GKEPNQVLSYINGVMTNKPGTALVHSISSRNVSLRLGALQEGDSGTYRCSVNVQNDEGKSIGHSIKSIELKVLVPPAPPS
CSLQGVPYVGTNVTLNCKSPRSKPTAQYQWERLAPSSQVFFGPALDAVRGSLKLTNLSIAMSGVYVCKAQNRVGFAKCNV
TLDVMTGSKAAVVAGAVVGTFVGLVLIAGLVLLYQRRSKTLEELANDIKEDAIAPRTLPWTKGSDTISKNGTLSSVTSAR
ALRPPKAAPPRPGTFTPTPSVSSQALSSPRLPRVDEPPPQAVSLTPGGVSSSALSRMGAVPVMVPAQSQAGSLV

>sp|Q8R1J9|TOR2A_MOUSE Torsin-2A OS=Mus musculus GN=Tor2a PE=1 SV=1 
MAVARHGYRPWGSILGLLGLALAAAAAWDVASLRCTFGSFCECDFWPDLPGLECDLAQHLAGQHLAKALVVKSLKAFVQD
PAPSKPLVLSLHGWTGTGKSYVSSLLAQHLFRDGLRSPHVHHFSPIIHFPHPSRTEQYKKELKSWVQGNLTACGRSLFLF
DEMDKLPPGLMEVLQPFLGPSWVVYGTNYRKAIFIFISNAGGEQINQVALEAWRSHRDREEISLQEVEPVISRAVMDNPQ
HGFWRSGIMEEHLLDAVVPFLPLQRHHVRHCVLNELAQLGLEPSEEVVQAVLDSTTYFPEVEQLFSSNGCKTVASRLTFF
L

>sp|Q9D8N0|EF1G_MOUSE Elongation factor 1-gamma OS=Mus musculus GN=Eef1g PE=1 SV=3 
MAAGTLYTYPENWRAFKALIAAQYSGAQVRVLSAPPHFHFGQTNRTPEFLRKFPAGKVPAFEGDDGFCVFESNAIAYYVS
NEELRGSTPEAAAQVVQWVSFADSDIVPPASTWVFPTLGIMHHNKQATENAKEEVKRILGLLDTHLKTRTFLVGERVTLA
DITVVCTLLWLYKQVLEPSFRQAFPNTNRWFLTCINQPQFRAILGEVKLCEKMAQFDAKKFAESQPKKDTPRKEKGSREE
KQKPQAERKEEKKAAAPAPEEEMDECEQALAAEPKAKDPFAHLPKSTFVLDEFKRKYSNEDTLSVALPYFWEHFDKDGWS
LWYAEYRFPEELTQTFMSCNLITGMFQRLDKLRKNAFASVILFGTNNSSSISGVWVFRGQELAFPLSPDWQVDYESYTWR
KLDPGSEETQTLVREYFSWEGTFQHVGKAVNQGKIFK

>sp|Q91ZZ5|RXFP2_MOUSE Relaxin receptor 2 OS=Mus musculus GN=Rxfp2 PE=2 SV=2 
MWLLLHVILLTEVKDFALADSSMVAPLCPKGYFPCGNLTKCLPRAFHCDGVDDCGNGADEDNCGDTSGWTTIFGTVHGNV
NKVTLTQECFLSQYPQHCYCRENELECVKADLKAVPKVSSNVTLLSLKKNKIHRLPVKVFSRYTELRKIYLQHNCITHIS
RRAFLGLHNLQILYLSHNCITSLRPGIFKDLHQLAWLILDDNPITRISQKSFMGLNSLFFLSMVGNRLEALPETLCAQMP
QLNWVDLANNGIKYITNSTFLTCDSLTVLFLPRNQIGFVPEKTFSSLKNLGELDLSSNMITKLPVHLFSDLHLLQKLNLS
SNPLLYVHKNQFGSLKQLQSLDLERIEIPNISTGMFQPMKNLSHIYLKTFRYCSYVPHVRICMPSTDGISSSEDLLANGI
LRVSVWVIAFITCVGNFLVIAVRSLIKAENTTHAMSIKILCCADCLMGVYLFSVGVFDIKYRGQYQKYALLWMESVPCRL
LGFLATLSTEVSVLLLTFLTLEKFLVIVFPFSNLRLGKRQTAVALASIWVVGFLIAAVPFTREDYFGNFYGKNGVCFPLH
YDQAEDFGSRGYSLGIFLGVNLLAFLVIVISYVTMFCSIHKTALQTAEVRSHIGKEVAVANRFFFIVFSDAICWIPVFVV
KILSLLQVEIPGTITSWIVVFFLPVNSALNPILYTLTTSFFKDKLKQLLHKHRRKPIFKVKKKSLSASIVWTDESSLKLG
VLSKIALGDSIMKPVSP

>sp|P35846|FOLR1_MOUSE Folate receptor alpha OS=Mus musculus GN=Folr1 PE=1 SV=2 
MAHLMTVQLLLLVMWMAECAQSRATRARTELLNVCMDAKHHKEKPGPEDNLHDQCSPWKTNSCCSTNTSQEAHKDISYLY
RFNWNHCGTMTSECKRHFIQDTCLYECSPNLGPWIQQVDQSWRKERILDVPLCKEDCQQWWEDCQSSFTCKSNWHKGWNW
SSGHNECPVGASCHPFTFYFPTSAALCEEIWSHSYKLSNYSRGSGRCIQMWFDPAQGNPNEEVARFYAEAMSGAGFHGTW
PLLCSLSLVLLWVIS

>sp|Q7TMY8-3|HUWE1_MOUSE Isoform 3 of E3 ubiquitin-protein ligase HUWE1 OS=Mus musculus GN=Huwe1 
MKVDRTKLKKTPTEAPADCRALIDKLKVCNDEQLLLELQQIKTWNIGKCELYHWVDLLDRFDGILADAGQTVENMSWMLV
CDRPEKEQLKMLLLAVLNFTALLIEYSFSRHLYSSIEHLTTLLASSDMQVVLAVLNLLYVFSKRSNYITRLGSDKRTPLL
TRLQHLAESWGGKENGFGLAECCRDLQMLKYPPSATTLHFEFYADPGAEVKIEKRTTSNTLHYIHIEQLDKISESPSEIM
ESLTKMYSIPKDKQMLLFTHIRLAHGFSNHRKRLQAVQARLHAISILVYSNALQESANSILYNGLIEELVDVLQITDKQL
MEIKAASLRTLTSIVHLERTPKLSSIIDCTGTASYHGFLPVLVRNCIQAMIDPSMDPYPHQFATALFSFLYHLASYDAGG
EALVSCGMMEALLKVIKFLGDEQDQITFVTRAVRVVDLITNLDMAAFQSHSGLSIFIYRLEHEVDLCRKECPFVIKPKIQ
RPSTTQEGEEMETDMDGVQCIPQRAALLKSMLNFLKKAIQDPAFSDGIRHVMDGSLPTSLKHIISNAEYYGPSLFLLATE
VVTVFVFQEPSLLSSLQDNGLTDVMLHALLIKDVPATREVLGSLPNVFSALCLNARGLQSFVQCQPFERLFKVLLSPDYL
PAMRRRRSSDPLGDTASNLGSAVDELMRHQPTLKTDATTAIIKLLEEICNLGRDPKYICQKPSIQKADGTATAPPPRSNH
AAEEASSEDEEEEEVQAMQSFNSAQQNETEPNQQVVGTEERIPIPLMDYILNVMKFVESILSNNTTDDHCQEFVNQKGLL
PLVTILGLPNLPIDFPTSAACQAVAGVCKSILTLSHEPKVLQEGLLQLDLILSSLEPLHRPIESPGGSVLLRELACAGNV
ADATLSAQATPLLHALTAAHAYIMMFVHTCRVGQSEIRSISVNQWGSQLGLSVLSKLSQLYCSLVWESTVLLSLCTPNSL
PSGCEFGQADMQKLVPKDEKAGTTQGGKRSDGEQDGTAGSMDASAQGLLEGIELDGDTLAPMETDEPSSSDSKGKSKITP
AMAARIKQIKPLLSASSRLGRALAELFGLLVKLCVGSPVRQRRSHHAASTTTAPTPAARSTASALTKLLTKGLSWQPPPY
TPTPRFRLTFFICSVGFTSPMLFDERKYPYHLMLQKFLCSGGHNALFETFNWALSMGGKVPVSEGLEHSDLPDGTGEFLD
AWLMLVEKMVNPTTVLESPHSLPAKLPGGVQSFPQFSALRFLVVTQKAAFTCIKNLWNRKPLKVYGGRMAESMLAILCHI
LRGEPVIRERLSKEKEGSRGEEEAGQEEGGSRREPQVNQQQLQQLMDMGFTREHAMEALLNTSTMEQATEYLLTHPPPII
GGVVRDLSMSEEDQMMRAIAMSLGQDIPMDQRAESPEEVACRKEEEERKAREKQEEEEAKCLEKFQDADPLEQDELHTFT
DTMLPGCFHLLDELPDTVYRVCDLIMTAIKRNGADYRDMILKQVVNQVWEAADVLIKAALPLTTSDTKTVSEWISQMATL
PQASNLATRILLLTLLFEELKLPCAWVVESSGILNVLIKLLEVVQPCLQAAKEQKEVQTPKWITPVLLLIDFYEKTAISS
KRRAQMTKYLQSNSNNWRWFDDRSGRWCSYSASNNSTIDSAWKSGETSVRFTAGRRRYTVQFTTMVQVNEETGNRRPVML
TLLRVPRLSKNSKSSNGQELEKTLEESKETDIKHKENKGNDIPLALESTNTEKEASLDETKIGEILIQGLTEDMVTVLIR
ACVSMLGVPVDPDTLHATLRLCLRLTRDHKYAMMFAELKSTRMILNLTQSSGFNGFTPLVTLLLRHIIEDPCTLRHTMEK
VVRSAATSGAGSTTSGVVSGSLGSREINYILRVLGPAACRNPDIFTEVANCCIRIALPAPRGSGTASDDEFENLRIKGPN
AVQLVKTTPLKPSSLPVIPDTIKEVIYDMLNALAAYHAPEEADKSDPKPGGTTQEVGQLLQDMGDDVYQQYRSLTRQSSD
FDTQSGFSLNSQVFAADGAPAETSTTGTSQGEASTPEETREGKKDKEGDRTSEEGKQKSKGSKPLMPTSTILRLLAELVR
SYVGIATLIANYSYTVGQSELIKEDCSVLAFVLDHLLPHTQNAEDKDTPALARLFLASLAAAGSGTDAQVALVNEVKAAL
GRALAMAESTEKHARLQAVMCIISTIMESCPSTSSFYSSATAKTQHNGMNNIIRLFLKKGLVNDLARVPHSLDLSSPNMA
NTVNAALKPLETLSRIVNQPSSLFGSKSASSKNKSEQDAQGASQDSSSHQQDPGEPGEAEVQEEDHDVTQTEVADGDIMD
GEAETDSVVIAGQPEVLSSQEMQVENELEDLIDELLERDGGSGNSTIIVSRSGEDESQEDVLMDEAPSNLSQASTLQANR
EDSMNILDPEDEEEHTQEEDSSGSNEDEDDSQDEEEEEEEDEEDDQEDDEGEEGDEDDDDDGSEMELDEDYPDMNASPLV
RFERFDREDDLIIEFDNMFSSATDIPPSPGNIPTTHPLMVRHADHSSLTLGSGSSTTRLTQGIGRSQRTLRQLTANTGHT
IHVHYPGNRQPNPPLILQRLLGPSAAADILQLSSSLPLQSRGRARLLVGNDDVHIIARSDDELLDDFFHDQSTATSQAGT
LSSIPTALTRWTEECKVLDAESMHDCVSVVKVPIVNHLEFLRDEELEERREKRRKQLAEEETKIIDKGKEDKENRDQSAQ
CTVTKTNDSTEQNVSDGTPMPDSYPTTPSSTDAPTSESKETLGTLQPSQQQPALPPPPSLGEIPQELQSPAEEVANSTQL
LMPIELEELGPTRPSGEAETTQMELSPAPTITSLSPERAEDSDALTAVSSQLEGSPMDTSSLASCTLEEAVGDTPAAGSS
EQPTAGSSTPGDAPSVVAEVQGRPDVSRESNQPPEDSSPPASSESSSTRDSAVAISGADSRGILEEPLPSTSSEEEDPLA
GISLPEGVDPSFLAALPDDIRREVLQNQLGIRPPTRSAPSSNSSAPAVVGNPGVTEVSPEFLAALPPAIQEEVLAQQRAE
QQRRELAQNASSDTPMDPVTFIQTLPSDLRRSVLEDMEDSVLAVMPPDIAAEAQALRREQEARQRQLMHERLFGHSSTSA
LSAILRSPAFTSRLSGNRGVQYTRLAVQRGGTFQMGGSSSHNRPSGSNVDTLLRLRGRLLLDHEALSCLLVLLFVDEPKL
NTSRLHRVLRNLCYHAQTRHWVIRSLLSILQRSSESELCIETPKLSTSEERGKKSSKSCASSSHENRPLDLLHKMESKSS
NQLSWLSVSMDAALGCRTNIFQIQRSGGRKHTEKHASSGSTVHIHPQAAPVVCRHVLDTLIQLAKVFPSHFTQQRTKETN
CESDRERGSKQACSPCSSQSSSSGICTDFWDLLVKLDNMNVSRKGKNSVKSVPVSSGGEGETSPHSLEASPLGQLMNMLS
HPVIRRSSLLTEKLLRLLSLISIALPENKVSEVQTNSSNSGSSTAATSNTSTTTTTTTTATAPTPTPPAATTPVTSAPAL
VAATAISTITVAASTTVTTPTTATTTVSTSTTKGSKSPAKVGEGGSGIDFKMVSSGLTENQLQLSVEVLTSHSCSEEGLE
DAANVLLQLSRGDSGTRDTVLKLLLNGARHLGYTLCKQIGTLLAELREYNLEQQRRAQCETLSPDGLPEEQPQTTKLKGK
MQSRFDMAENVVIVASQKRPLGGRELQLPSMSMLTSKTSTQKFFLRVLQVIIQLRDDTRRANKKAKQTGRLGSSGLGSAS
SIQAAVRQLEAEADAIIQMSESSNQSETSVRREESPMDVDQPSPSAQDTQSIVISDGTPQGEKEKEEKPPELPLLSEQLS
LDELWDMLGECLKELEESHDQHAVLVLQPAVEAFFLVHATERESKPPVRDTRESQLAHIKDEPPPLSPAPLTPATPSSLD
PFFSREPSSMHISSSLPPDTQKFLRFAETHRTVLNQILRQSTTHLADGPFAVLVDYIRVLDFDVKRKYFRQELERLDEGL
```
