## Supplementary material for "Capturing site-specific heterogeneity with large-scale N-glycoproteome analysis": GlycoFocusedProteinDB (part 2 of 4)

```
RKEDMAVHVRRDHVFEDSYRELHRKSPEEMKNRLYIVFEGEEGQDAGGLLREWYMIISREMFNPMYALFRTSPGDRVTYT
INPSSHCNPNHLSYFKFVGRIVAKAVYDNRLLECYFTRSFYKHILGKSVRYTDMESEDYHFYQGLVYLLENDVSTLGYDL
TFSTEVQEFGVCEVRDLKPNGANILVTEENKKEYVHLVCQMRMTGAIRKQLAAFLEGFYEIIPKRLISIFTEQELELLIS
GLPTIDIDDLKSNTEYHKYQSNSIQIQWFWRALRSFDQADRAKFLQFVTGTSKVPLQGFAALEGMNGIQKFQIHRDDRST
DRLPSAHTCFNQLDLPAYESFEKLRHMLLLAIQECSEGFGLA

>tr|E0CY63|E0CY63_MOUSE Claudin domain-containing protein 1 (Fragment) OS=Mus musculus GN=Cldnd1 PE=1 SV=1 
MDNRFATAFVIACVLSLISTIYMAASIGTDFWYEYRSPIQENSSDSNKIAWEDFLGDEADEKTYNDVLFRYNGSLGLWRR
CITIPKNTHWYAPPERTESFDVVTKCMSFTLNEQFMEKYVDPG

>sp|Q3UPR9|SBSPO_MOUSE Somatomedin-B and thrombospondin type-1 domain-containing protein OS=Mus musculus GN=Sbspon PE=2 SV=1 
MKTLWMVLCALARLWPGALAGCAEAGRCCPGRDPACFARGWRLDRVYGTCFCDQACRLTGDCCFDYDRACPARPCFVGEW
SPWSGCAGQCQPTTRVRRRSVRQEPLNGGAPCPPLEERAGCLEYSSSQSQDCGHSFVPAFITSSVFNKKRIIQAVSPQWS
THTKDAGYCMEFKTESLTPHCALVNSPLTRWMQYLREGYTVCVDCQPPAMNSVSLRCSGDGLDSDGNQTLRWQAIGNPRC
QGTWKKVRRVEQCSCPDVHRFIFI

>sp|Q8VHH5|AGAP3_MOUSE Arf-GAP with GTPase, ANK repeat and PH domain-containing protein 3 OS=Mus musculus GN=Agap3 PE=1 SV=1 
MNFQAGGGQSPQQQQSLAAPGGGGAAAQQLVCGGQFGGAGPGAGGGGPSQQLAGGPPQQFALSNSAAIRAEIQRFESVHP
NIYAIYDLIERIEDLALQNQIREHVISIEDSFVNSQEWTLSRSVPELKVGIVGNLSSGKSALVHRYLTGTYVQEESPEGG
RFKKEIVVDGQSYLLLIRDEGGPPELQFAAWVDAVVFVFSLEDEISFQTVYNYFLRLCSFRNASEVPMVLVGTQDAISAA
NPRVIDDSRARKLSTDLKRCTYYETCATYGLNVERVFQDVAQKVVALRKKQQLAIGPCKSLPNSPSHSAVSAASIPAVHI
NQATNGGSSAFSDYSSSVPSTPSISQRELRIETIAASSTPTPIRKQSKRRSNIFTSRKGADLDREKKAAECRVDSIGSGR
AIPIKQGILLKRSGKSLNKEWKKKYVTLCDNGLLTYHPSLHDYMQNIHGKEIDLLRTTVKVPGKRLPRATPTTAPGTSPR
ANGLAMERSNTQLGGATGAPHSASSTSLHSERPHSSAWAGSRPGPEGLHQRSCSVSSTDQWSEAAALPASMQHPASGPAE
SLSSSPKLEPPPSPHSNRKKHRGKKSTGTPRPDGPSSAAEEAEESFEFVVVSLTGQTWHFEASTAEERELWVQSVQAQIL
ASLQGCRSAKDKTRLGNQNTALAVQAVRTVRGNSLCIDCEAPNPDWASLNLGALMCIECSGIHRHLGAHLSRVRSLDLDD
WPPELLAVMTAMGNALANSVWEGALDGYSKPGPEACREEKERWIRAKYEQKLFLAPLPSSDVPLGQQLLRAVVEDDLRLL
VMLLAHGSKEEVNETYGDGDGRTALHLSSAMANVVFTQLLIWYGVDVRSRDARGLTPLAYARRAGSQECADILIQHGCPG
EGCGLAPTPNREPANGTNPSAELHRSPSIL

>sp|A2ASZ8-4|SCMC2_MOUSE Isoform 4 of Calcium-binding mitochondrial carrier protein SCaMC-2 OS=Mus musculus GN=Slc25a25 
MLQTLWHFLSSFLPRAECQDSREGIDHGVRGTQAPARGDQMSTFLGKQNGRAEATEKRPTILLVVGPAEQFPKKIVQAGD
KDLDGQLDFEEFVHYLQDHEKKLRLVFKSLDKKNDGRIDAQEIMQSLRDLGVKISEQQAEKILKSMDKNGTMTIDWNEWR
DYHLLHPVENIPEIILYWKHSTIFDVGENLTVPDEFTVEERQTGMWWRHLVAGGGAGAVSRTCTAPLDRLKVLMQVHASR
SNNMCIVGGFTQMIREGGAKSLWRGNGINVLKIAPESAIKFMAYEQMKRLVGSDQETLRIHERLVAGSLAGAIAQSSIYP
MEVLKTRMALRKTGQYSGMLDCARRILAKEGVAAFYKGYIPNMLGIIPYAGIDLAVYETLKNTWLQRYAVNSADPGVFVL
LACGTISSTCGQLASYPLALVRTRMQAQASIEGAPEVTMSSLFKQILRTEGAFGLYRGLAPNFMKVIPAVSISYVVYENL
KITLGVQSR

>sp|Q8N7N5|DCAF8_MOUSE DDB1- and CUL4-associated factor 8 OS=Mus musculus GN=Dcaf8 PE=1 SV=1 
MSNKRPNTTDGRTDLANGSLSSSPEEMSGAEEGRETSSGIEVEASDLSLSLTGDDGGPNRTSTESRGTDTESSGEEKDSD
SMEDTGHYSINDESRGHGHSDEEDEEQPRHRGQRKRASRDQDSSDDERALEDWVSSETTALPRPRWQALPALRERELGSS
ARFVYEACGARVFVQRFRLQHGLEGHTGCVNTLHFNQRGTWLASGSDDLKVVVWDWVRRQPVLDFESGHKSNVFQAKFLP
NSGDSTLAMCARDGQVRVAELSATQCCKNTKRVAQHKGASHKLALEPDSPCTFLSAGEDAVVFTIDLRQDRPASKLVVTK
EKEKKVGLYTIYVNPANTHQFAVGGRDQYVRIYDQRKIDENENNGVLKKFCPHHLVNSESKANITCLVYSHDGTELLASY
NDEDIYLFNSSHSDGAQYIKRYKGHRNNATVKGVNFYGPKSEFVVSGSDCGHIFLWEKSSCQIIQFMEGDKGGVVNCLEP
HPHLPVLATSGLDHDVKIWAPTAEASTELTGLKEVIKKNKRERDEDSLHHTDLFDSHMLWFLMHHLRQRRHHRRWREPGV
GATDADSDESPSSSDTSDEEEGPDRVQCMPS

>sp|P39087|GRIK2_MOUSE Glutamate receptor ionotropic, kainate 2 OS=Mus musculus GN=Grik2 PE=1 SV=4 
MKIISPVLSNLVFSRSIKVLLCLLWIGYSQGTTHVLRFGGIFEYVESGPMGAEELAFRFAVNTINRNRTLLPNTTLTYDT
QKINLYDSFEASKKACDQLSLGVAAIFGPSHSSSANAVQSICNALGVPHIQTRWKHQVSDNKDSFYVSLYPDFSSLSRAI
LDLVQFFKWKTVTVVYDDSTGLIRLQELIKAPSRYNLRLKIRQLPADTKDAKPLLKEMKRGKEFHVIFDCSHEMAAGILK
QALAMGMMTEYYHYIFTTLDLFALDVEPYRYSGVNMTGFRILNTENTQVSSIIEKWSMERLQAPPKPDSGLLDGFMTTDA
ALMYDAVHVVSVAVQQFPQMTVSSLQCNRHKPWRFGTRFMSLIKEAHWEGLTGRITFNKTNGLRTDFDLDVISLKEEGLE
KIGTWDPSSGLNMTESQKGKPANITDSLSNRSLIVTTILEEPYVLFKKSDKPLYGNDRFEGYCIDLLRELSTILGFTYEI
RLVEDGKYGAQDDVNGQWNGMVRELIDHKADLAVAPLAITYVREKVIDFSKPFMTLGISILYRKPNGTNPGVFSFLNPLS
PDIWMYILLAYLGVSCVLFVIARFSPYEWYNPHPCNPDSDVVENNFTLLNSFWFGVGALMQQGSELMPKALSTRIVGGIW
WFFTLIIISSYTANLAAFLTVERMESPIDSADDLAKQTKIEYGAVEDGATMTFFKKSKISTYDKMWAFMSSRRQSVLVKS
NEEGIQRVLTSDYAFLMESTTIEFVTQRNCNLTQIGGLIDSKGYGVGTPMGSPYRDKITIAILQLQEEGKLHMMKEKWWR
GNGCPEEESKEASALGVQNIGGIFIVLAAGLVLSVFVAVGEFLYKSKKNAQLEKRSFCSAMVEELRMSLKCQRRLKHKPQ
APVIVKTEEVINMHTFNDRRLPGKETMA

>sp|O88668|CREG1_MOUSE Protein CREG1 OS=Mus musculus GN=Creg1 PE=1 SV=1 
MAARAPELARSLLAALLAPALVALLVSPASGRGGRDHGDWDVDRRLPPLPPREDGPRVARFVTHVSDWGSLATISTIKEV
RGWPFADIISISDGPPGEGTGEPYMYLSPLQQAVSDLQENPEATLTMSLAQTVYCRNHGFDPQSPLCVHIMMSGTVTKVN
KTEEDYARDSLFVRHPEMKHWPSSHNWFFAKLKISRIWVLDYFGGPKVVTPEEYFNVTLQ

>sp|O08742|GPV_MOUSE Platelet glycoprotein V OS=Mus musculus GN=Gp5 PE=1 SV=1 
MLRSALLSAVLPLLRAQPFPCPKTCKCVVRDAAQCSGGSVAHIAELGLPTNLTHILLFRMDQGILRNHSFSGMTVLQRQM
LSDSHISAIDPGTFNDLVKLKTLRLTRNKISRLPRAILDKMVLLEQLFLDHNALRDLDQNLFQQLRNLQELGLNQNQLSF
LPANLFSSLRELKLLDLSRNNLTHLPKGLLGAQVKLEKLLLYSNQLTSVDSGLLSNLGALTELRLERNHLRSVAPGAFDR
LGNLSSLTLSGNLLESLPPALFLHVSSVSRLTLFENPLEELPDVLFGEMAGLRELWLNGTHLSTLPAAAFRNLSGLQTLG
LTRNPRLSALPRGVFQGLRELRVLGLHTNALAELRDDALRGLGHLRQVSLRHNRLRALPRTLFRNLSSLESVQLEHNQLE
TLPGDVFAALPQLTQVLLGHNPWLCDCGLWRFLQWLRHHPDILGRDEPPQCRGPEPRASLSFWELLQGDPWCPDPRSLPL
DPPTENALEAPVPSWLPNSWQSQTWAQLVARGESPNNRLYWGLYILLLVAQAIIAAFIVFAMIKIGQLFRTLIREKLLLE
AMGKSCN

>sp|P56528|CD38_MOUSE ADP-ribosyl cyclase/cyclic ADP-ribose hydrolase 1 OS=Mus musculus GN=Cd38 PE=1 SV=2 
MANYEFSQVSGDRPGCRLSRKAQIGLGVGLLVLIALVVGIVVILLRPRSLLVWTGEPTTKHFSDIFLGRCLIYTQILRPE
MRDQNCQEILSTFKGAFVSKNPCNITREDYAPLVKLVTQTIPCNKTLFWSKSKHLAHQYTWIQGKMFTLEDTLLGYIADD
LRWCGDPSTSDMNYVSCPHWSENCPNNPITVFWKVISQKFAEDACGVVQVMLNGSLREPFYKNSTFGSVEVFSLDPNKVH
KLQAWVMHDIEGASSNACSSSSLNELKMIVQKRNMIFACVDNYRPARFLQCVKNPEHPSCRLNT

>sp|Q6P9S7|GLT10_MOUSE Polypeptide N-acetylgalactosaminyltransferase 10 OS=Mus musculus GN=Galnt10 PE=2 SV=1 
MRRKEKRLLQAVALALAALVLLPNVGLWALYRERQPDGSPGGLGAAVAPAAVQELHSRQKKTFFLGAEQRLKDWHNKEAI
RRDAQRVGYGEQGKPYPMTDAERVDQAYRENGFNIYVSDKISLNRSLPDIRHPNCNSKLYLETLPNTSIIIPFHNEGWSS
LLRTVHSVLNRSPPELVAEIVLVDDFSDREHLKKPLEDYMALFPSVRILRTKKREGLIRTRMLGASAATGDVVTFLDSHC
EANVNWLPPLLDRIARNRKTIVCPMIDVIDHDDFRYETQAGDAMRGAFDWEMYYKRIPIPPELQKADPSDPFESPVMAGG
LFAVDRKWFWELGGYDPGLEIWGGEQYEISFKVWMCGGRMEDIPCSRVGHIYRKYVPYKVPAGVSLARNLKRVAEVWMDE
YAEYIYQRRPEYRHLSAGDVVAQKKLRVSLNCKSFKWFMTKIAWDLPKFYPPVEPPAAAWGEIRNVGTGLCTDTKLGTLG
SPLRLETCIRGRGEAAWNSMQVFTFTWREDIRPGDPQHTKKFCFDAVSHTSPVTLYDCHSMKGNQLWKYRKDKTLYHPVS
GSCMDCSESDHRVFMNTCNPSSLTQQWLFEHTNSTVLENFNKN

>sp|Q9JJQ0|PIGB_MOUSE GPI mannosyltransferase 3 OS=Mus musculus GN=Pigb PE=2 SV=2 
MESQAADYNPASRNLHGSSGEMKLRRRKSRQYVSAQEKRSPRRGLLGENTYLVLFTIALRILNCFLVQTSFVPDEYWQSL
EVAHRMVFSYGYLTWEWTERLRGYTYPLIFASIYKVLHLLGKDSVQFLIWIPRLGQALLSAVADIRLYSLLKQLENQEVA
QWVFLCQLCSWFTWYCCTRTLTNTMETSLTALALFYYPLEGSRSVNSVKYSLLVALACVVRPTALIPWVPLLFRHFYQEQ
RKLHLTLHHFLPVGFITFSLSLIIDRIFFGQWTLVQLNFLKFNVLQNLGTFYGSHPWHWYLSQGFPVVLGTHLPFFIHGC
FLAPRRLHILLLTVLWTLLVYSMLGHKEFRFIYPVLPFCMVFCGYSLAHLKTWRKAALSFLLLSNVPLAFYTGLVHQRGT
LDVMNHIQKVCPRGPDPASASVFIMMPCHSTPYYSHVHCPLSMRFLQCPPDLTGKTQYLDEADMFYLNPLRWLQQEFHSN
ASLPTHLVTFNVLEKEINTFLTSGNYERAATFFHTHWPERRTGSHIHVYERRLPGRVNTGGN

>sp|Q99KB8|GLO2_MOUSE Hydroxyacylglutathione hydrolase, mitochondrial OS=Mus musculus GN=Hagh PE=1 SV=2 
MVLGRGSLCLRSLSALGATCARRGLGQALLGLSLCHSDFRKNLTVQQDIMKVELLPALTDNYMYLIIDEDTQEAAIVDPV
QPQKVIEAAKKHHVKLTTVLTTHHHWDHAGGNEKLVKLEPGLKVYGGDDRIGALTHKVTHLSTLQVGSLSVKCLSTPCHT
SGHICYFVSKPGSSEPSAVFTGDTLFVAGCGKFYEGTADEMYKALLEVLGRLPPDTKVYCGHEYTVNNLKFARHVEPGNA
AIQEKLAWAKEKYAIGEPTVPSTLAEEFTYNPFMRVKEKTVQQHAGETDPVTTMRAIRREKDQFKVPRD

>sp|B1AZA5|TM245_MOUSE Transmembrane protein 245 OS=Mus musculus GN=Tmem245 PE=1 SV=1 
MADRGGPAEAPSPRGSPRPESRAPRTVGPGETPRTAALALRFDKPIKQAFYNTGAVLFVCLCCGAAVLVYFILEAFLRPL
LWAVLCGTFLHPFKSSLTRLGRLWLRRLHRAHTPIVLAALLLPLCFADYGVEALGEQALRRRRLLLLLGAGGPLLYGLYC
LGSYLGVQVLLAHAGALICRGLDYFSSLWIWTLVVGYVLMVSFKWNASTQRYLRAVSIPVWMILLFHIASLAGSWRIPVF
LVIVFLMSVGTLYEKQNEKESAGAELPGQVISMAASTLANLAISITGYESSTEDQPSDPPTEPTDKGEPPPALSASSSSS
SRSSPSSPSPTLGRQRPEMGTFLRKKKTSDIYFVSLVWAIIAVQLWLNLWIVQLLPVPVAVWIIKKLVIHFGVVGFLEKR
CHAWWQVIECFLKERQEALAPWPIIGLGKFLLKVDSKLWHWLNKKMIIWLEKMLDKIISIFIIFLLVIGTLLLALLLTAK
VHQESVHMIEVTSSLINETLANHPEWANWLPEAQVVQRALNSAANNVYQYGREWITHKLHKILGDKVNNTAVIEKQVLEL
WDRLYHSWFVKNVTHSGRHKGHKMHVSRQNSWLGDILDWQDIASFVHENIETFLSILESLWIVMSRNVSLLFTTVTTLLT
ILFYSGTALLNFVLSLIIFLTTLFYLLSSSDEYYKPVKWVISLTPLSQPGPSSNIIGQSVEEAIRGVFDASLKMAGFYGL
YTWLTHTIFGINIVFIPSALAAILGAVPFLGTYWAAVPAVLDLWLTQGLGCKAILLLVFHLLPTYFVDTAIYSDISGGGH
PYLTGLAVAGGAYYLGLEGAIIGPILLCILVVASNIYSAMLVSPTNSMPTPNQTPWPAQTQRTFRDISEDLKSSVD

>sp|O70281|TPST1_MOUSE Protein-tyrosine sulfotransferase 1 OS=Mus musculus GN=Tpst1 PE=2 SV=1 
MVGKLKQNLLLACLVISSVTVFYLGQHAMECHHRIEERSQPARLENPKATVRAGLDIKANKTFTYHKDMPLIFIGGVPRS
GTTLMRAMLDAHPDIRCGEETRVIPRILALKQMWSRSSKEKIRLDEAGVTDEVLDSAMQAFLLEVIVKHGEPAPYLCNKD
PFALKSLTYLARLFPNAKFLLMVRDGRASVHSMISRKVTIAGFDLNSYRDCLTKWNRAIETMYNQCMEVGYKKCMLVHYE
QLVLHPERWMRTLLKFLHIPWNHSVLHHEEMIGKAGGVSLSKVERSTDQVIKPVNVGALSKWVGKIPPDVLQDMAVIAPM
LAKLGYDPYANPPNYGKPDPKILENTRRVYKGEFQLPDFLKEKPQTEQVE

>tr|B9EJ80|B9EJ80_MOUSE PDZ domain containing 8 OS=Mus musculus GN=Pdzd8 PE=1 SV=1 
MGLLLLILASAVLGSFLTLLAQFLLLYRRQPEPRADEAARAGDGFRYLKPVPGLPLREYLYGGGAEELAACSSEAGASST
PTPDSPAPPTLETCYFLNATILFLFRELRDTALARRWVTKKIKVEFEELLQTKTAGRLLEGLSLRDVFLGDTVPFIKTIR
LVRPVVASGTGEPDDPDGDALPATCPEELAFEAEVEYNGGFHLAIDVDLVFGKSAYLFVKLSRVVGRLRFVLTRVPFTHW
FFSFVEDPLIDFEVRSQFEGRPMPQLTSIIVNQLKKIIKRKHTLPSYKIRFKPFFPYQALQGFEEDEELIHIQQWALTEG
RLKVTLLECSRLFIFGSYDRETNVHCTLELSSGVWEEKQRSSIKTVELIKGNLQSVGLTLRLVQSTDGYAGHVIIETVAP
NSPAAMADLQRGDRLIAIGGVKITSTLQVLKLIKQAGDRVLVYYQRPAGQSSQDSLGQLEESFLSSSCQAAYEEDAAGLS
ADTENRDLDSEFEDLASDVRVQTELKEETQPLSHSPKRTPTTLSIKPLGAISPVLNRKLISGIHPPPQKLPSKEGNKPST
LKTSETTEAAQVSKPQGPTFKPPVPPRPQGRVPLPPTDTSAQADPEAPEKPDKVLLPPPPADKPAEKQVKSVDQGEDVAA
GKQSSAKQEGVKDLPSESSAPTKDSSDDPQMWESSEVLYRNKVGKWSRTRASCVFDIEACHRYLNIALWCRDPFKLGGLI
CLGHVSLKLEEVALGCLATSNMEYLTKFRLEPPTPKAMVTRTALRNLSMQKGFNDKFCFGDITIHFKYLKEGEPDHHIVP
NVEKEKELHLVEEVSTLPKEEHFVGQMSLSENKHSFQDTQFQNPTWCDYCKKKVWTKAASQCMFCAYVCHKKCQEKCLAE
TPLCGATERRIDRTLKNLRLEGQDPLLGLPPRVEIEANKSVNKTTGLTRHIINTSSRLLNLRQVSKTRLSEPGTDLVEPS
PKHTPNTSDNEGSDTEVCGSNSPSKRGNSAGIKLMRKEGGLDDSVFIAVKEIGRDLYRGLPTEERIQKLEFMLDKLQNEI
DQELEHNNSLVREEKETNDTRKKSVLSAALAKSGERLQALTLLMIHYRAGIEDIETLENLSLDQHSKKMNKYADDTEEDL
DSEISQLIDSQPFSNISDDLFGPSESV

>sp|Q8R1Q8|DC1L1_MOUSE Cytoplasmic dynein 1 light intermediate chain 1 OS=Mus musculus GN=Dync1li1 PE=1 SV=1 
MAAVGRVGSFGSSPPGLASTYASGPLANELASGSGGPAAGDDEDGQNLWSCILSEVSTRSRSKLPTGKNVLLLGEDGAGK
TSLIRRIQGIEEYKKGRGLEYLYLNVHDEDRDDQTRCNVWILDGDLYHKGLLKFSLDALSLRDTLVMLVVDMSKPWTALD
SLQKWASVVREHVDKLKIPPEEMKEMEQKLIRDFQEYVEPGEDFPASPQRRTTGAQEDRGDSVVLPLGADTLTHNLGLPV
LVVCTKCDAISVLEKEHDYRDEHFDFIQSHIRKFCLQYGAALIYTSVKENKNIDLVYKYIVQKLYGFPYKIPAVVVEKDA
VFIPAGWDNDKKIGILHENFQTLKVEDNFEDIITKPPVRKFVHEKEIMAEDDQVFLMKLQSLLAKQPPTAAGRPVDASPR
VPGGSPRTPNRSVSSNVASVSPIPAGSKKIDPNMKAGATSEGVLANFFNSLLSKKTGSPGGPGVGGSPGGGAAGASPSLP
PSAKKSGQKPVLSDVHAELDRITRKPASVSPTTPTSPTEGEAS

>tr|B1AQX6|B1AQX6_MOUSE SRC kinase-signaling inhibitor 1 OS=Mus musculus GN=Srcin1 PE=1 SV=1 
MQPWQCLRRFALAWWERTAEGRARSPREEVGPRDPGGRGEPDPERSSPPMLSADDAEYPREYRTLGGGGGGGSGGRRFSN
VGLVHTSERRHTVIAAQSLEALSGLQKADADRKRDAFMDHLKSKYPQHALALRGQQDRMREQQPNYWSFKTRSSRHTQGA
QPGLADQAAKLSYASAESLETMSEAELPLGFSRMNRFRQSLPLSRSASQTKLRSPGVLFLQFGEETRRVHITHEVSSLDT
LHALIAHMFPQKLTMGMLKSPNTAILIKDEARNVFYELEDVRDIQDRSIIKIYRKEPLYAAFPGSHLTNGDLRREMVYAS
RESSPTRRLNNLSPASHLASSSPPPGLPSGLPSGLPSGSPSRSRLSYAGGRPPSYAGSPVHHAAERLGGAPTGQGVSPSP
SAILERRDVKPDEDLAGKAGGMVLVKGEGLYADPYGLLHEGRLSLAAAAGDPFAYPGAGGLYKRGSVRSLSTYSAAALQS
DLEDSLYKAGAGGPLYGDGYGFRLPPSSPQKLADVSAPSGGPPPPHSPYSGPPSRGSPVRQSFRKDSGSSSVFAESPGGK
ARSTGSASTAGAPPSELFPGPGERSLVGFGPPVPAKDTETRERMEAMEKQIASLTGLVQSALLRGSEPETPSEKVEGSNG
AATPSAPVCGSGSKSSGATPVSGPPPPSASSTPAGQPTAVSRLQMQLHLRGLQNSASDLRGQLQQLRKLQLQNQESVRAL
LKRTEAELSMRVSEAARRQEDPLQRQRTLVEEERLRYLNDEELITQQLNDLEKSVEKIQRDVAHNHRLVPGPELEEKALV
LKQLGETLTELKAHFPGLQSKMRVVLRVEVEAVKFLKEEPQRLDGLLKRCRGVTDTLAQIRRQVDEGMWPPPNNLLNQSP
KKVAAETDFSKGLDFEIPPPSPPLNLHELSGPAEGTPLTPKSTNPTKGLDASSKRNTDKAVSVEAAERDWEEKRAALTQY
SAKDINRLLEETQAELLKAIPDLDCASKTHPGPAPTPDHKPPKAPHGQKAAPRTEPSGRRGSDELTVPRYRTEKPSKSPP
PPPPRRSFPSSHGLTTTRTGEVVVTSKKDSVFIKKAESEELEVQKPQVKLRRAVSEVVRPASTPPIMASAIKDEDDEERI
IAELESGGSSVPPMKVVTPGASRLKAAQGPAGSPDKGKHGKQRTEYMRIQAQQQ

>sp|Q8C172|CERS6_MOUSE Ceramide synthase 6 OS=Mus musculus GN=Cers6 PE=1 SV=1 
MAGILAWFWNERFWLPHNVTWADLKNTEEATFPQAEDLYLAFPLAFCIFMVRLIFERFIAKPCAIALNIQANGPQTAQPN
AILEKVFTAITKHPDEKRLEGLSKQLDWDVRSIQRWFRQRRNQEKPSTLTRFCESMWRFSFYLYVFSYGVRFLKQTPWLW
NTRHCWYNYPYQPLTADLHYYYILELSFYWSLMVSQFTDIKRKDFGIMFLHHLATIFLITFSYVNNMARVGTLVLCLHDS
ADALLEAAKMANYAKFQKMCDLLFVMFAVVFITTRLGIFPLWVLNTTLFESWEIVGPYPSWWVFNLLLLLLQGLNCFWSY
LIVKIACKTVSKGKVSKDDRSDIESSSDDEDSEPPGKKPHSSTTTNGTSGTNGYLLTGPCSVDD

>sp|Q5STE3|FSTL4_MOUSE Follistatin-related protein 4 OS=Mus musculus GN=Fstl4 PE=2 SV=1 
MKPGGFWPHLALLGVSLPAVLGWMDQGASRSPNMVPGESQAEETRGFEVTRREGLPSPGLSASCGKKLCSHGSRCLLNRT
TGQPSCQCLEVCRPRYMPVCGSDGRLYGNHCELRRAACLLGKRIVSVHSKDCFLKGDMCTMAGYARLKNVLLALQSRRQP
LPQGTPRQSLASQKRLLVESLFKDLDADGNGHLGSLELAQYVLKEQDMDGSLNRCSPSDLLRFDDYNSDGSLTLGEFYTA
FQVIQLSLAPEDKVSVTTVTVGLSTVLTCAIRGDLRPPIIWKRNGLTLSFLGLEDINDFGEDGSLYITKVTTVHMGNYTC
HALGHEQLVQTHVLQVNVPPVIRVYPETQAQEPGVAASLRCHAEGIPLPRIIWLKNGMDVSTQMSKQLSLLANGSELHIG
SVRYEDTGAYTCIAKNEVGVDEDISSLFIEDSARKTLANILWREEGLSVGNMFYVFAEDGIVVIHPVDCEVQRRLKPTEK
IFMSYEEICPRVEGDATQPCQWASAVNVRNRYIYVAQPALNRVLVVDVQAQKVLQSIGVDPLPVKLSYDKSHDQVWVLSW
GDMHKSQPSLQVITEASTGQGQHLIRTPFAGVDNFFIPPTNLIINHIRFGFIFNKTDPAVHKVDLETLMALKTISLRHYG
CMPQAMAHTHLGGYFFVQCQQDTPTSTGPQLLIDSVTDSVLGPNSDITGTPHVSPDGRFIVSVSNKGPWLHVQEVTVRGE
IQTLYDLKINPGISDLAFQHSFTEGSQYNAYATLDKEPDLLFLELSTGKMGRLKNLKEPPRGPAPTWGGPRRVLRDSGLF
GQYLLTPAQESLFLVNGRQNALRCEVSGIKGAATVVWVGEV

>sp|Q922P8|T132A_MOUSE Transmembrane protein 132A OS=Mus musculus GN=Tmem132a PE=1 SV=2 
MTERKAAAPRGPYGAWFCLLVALALEVVRVSSNHDTLDPIYLPVALELLDAPEHFRVQQVGHYPPANSSLASRSETFLLM
QPWPRAQPLLRASYPPFATQQVVPPRVTEPHRRPVPWDVRAVSVEAAVTPAEPYARVLFHLKGQDWPPGPGSLPCARLHA
THPAGTAHRACRFQPSLGACVVELQFPSHWFSQSATTRAELAYTLEPAGEGPGGCGLGTEEEPREQALPVGGVELHPEDP
PQYQEVPLDEAVTLRAPDVPMRPGQLFTATLLLRHNFTASLLTLRIKVKKGLQVIAARPAQPTLWTAKLDRFKGSKHHTS
LITCHRAGPAGPDSSPLELSEFLWVDFAVENSTGGGVAVTRPVTWQLEYPGQAPEAEKDKMVWEILVSERDIRALIPLAK
AEELVNTAPLTGVPQRIPVRLVTVDSGGALEEVTEHIGCESANTQVLQVSEACDAVFVAGQESRGAKGVRVDFWWRRLRA
SLKLTVWAPLLPLRIELTDTTLEQIRGWRVPGSAEGQLEPETAAEEVERRSRGCRLQYQRAGVRFLVPFAAHPLDGGRRL
THLLGPDWLLDVSHLVAAHAHVQDPRIASLEGGRILVGREPGVTSIEVRSPLSDAILGEQALAVTDDKVSVLDLRVQPVM
GISLSLSRGMSHPGEVTATCWAQSALPAPKQEVALSLWLSFSDHTLAPAELYDRNDLGLSVSAEEPSAVLPAEEQGAQLG
VVVSGVGAEGLPLHVALHPPEPCRRGRHRVPLASGTAWLGLPPLPTPVPALPSSPVRTSPFTEATVEGKRQIAGDMGGHV
GIRGKFERAEEEAGKEENEAKEEEEDEEEMVPAPQRVTDLELGMYALLGIFCLAILIFLVNGVVFVLRYQRKEPPDSATD
PASPQPHNWVWLGTNQEELSRQLDRCSSSGPPKGEGGCPCESGAGGDASTVAPSASESPAGSSSTLARKEAGGRRKRVEF
VTFAPAPPTQPPEEPVGAPAVQSILVAGEEDIRWVCEDMGLKDPEELRNYMERIRGSS

>sp|Q91V41|RAB14_MOUSE Ras-related protein Rab-14 OS=Mus musculus GN=Rab14 PE=1 SV=3 
MATAPYNYSYIFKYIIIGDMGVGKSCLLHQFTEKKFMADCPHTIGVEFGTRIIEVSGQKIKLQIWDTAGQERFRAVTRSY
YRGAAGALMVYDITRRSTYNHLSSWLTDARNLTNPNTVIILIGNKADLEAQRDVTYEEAKQFAEENGLLFLEASAKTGEN
VEDAFLEAAKKIYQNIQDGSLDLNAAESGVQHKPSAPQGGRLTSEPQPQREGCGC

>sp|Q8C166|CPNE1_MOUSE Copine-1 OS=Mus musculus GN=Cpne1 PE=1 SV=1 
MAHCVTLVQLSVSCEHLIDKDIGSKSDPLCVLLQDVGGAWAELCRTERVRNCSSPEFSKTLQIEYHFETVQKLRFGIYDI
DNKTPELGDDDFLGGAECSLGQIVSSQTLTLPLMLKPGKPAGRGTITVSAQELKDSRVVTMEVEARNLDKKDFLGKSDPF
LEFFRQGDGKWQLAYRTEVVKNNLNPTWKRFSVSLQHFCGGDLSTPIQVRCSDYDSDGSHDLIGTFHTTLAQLQAVPAEF
ECVHPEKQQRKKNYRNSGTVRVKTCRVETEYSFLDYVMGGCQINFTVGVDFTGSNGDPSSPDSLHYLSPTGVNEYLTALW
SVGSVVQDYDSDKLFPAFGFGAQVPPDWQVSHEFALNFNPSNPYCAGIQGIVDAYRQALPQVRLYGPTNFAPIINHVARF
AAQAAQQRSASQYFVLLLLTDGAVTDVEATCKAVVDASKLPMSVIIVGVGGADFEVMEQLDADGGPLRTRSGEAAARDIV
QFVPYRRFQNAPRETLAQTVLAEVPTQMVSYFRAQGWAPLKAPPTPGKGPAQAPQA

>sp|A2A559|PGAP3_MOUSE Post-GPI attachment to proteins factor 3 OS=Mus musculus GN=Pgap3 PE=2 SV=1 
MAKRTAPLLLLTLAVGLAGGSQGDREPVYRDCVLRCEERNCSGDALKHFRSRQPIYMSLAGWTCRDDCKYECMWFTVGLY
LQEGHRVPQFHGKWPFSRFLFIQEPASAVASLLNGLASLVMLCRYRASVPASSPMYHTCMAFAWVSLNAWFWSTVFHTRD
TDLTEKMDYFCASAVILHSVYLCCVRTVGLQHPSVASAFGALLLLLLTGHISYLSLVHFDYGYNMMANVAIGLVNLAWWL
VWCLRNRQRLPHTRRCMVVVVLLQGLSLLELLDFPPLFWVLDAHAIWHISTIPVHTLFFRFLEDDSLYLLKESGAMFKLD

>tr|Q3U3W2|Q3U3W2_MOUSE Protein Tmem181a OS=Mus musculus GN=Tmem181a PE=1 SV=1 
MEPLAPMRLYTLSKRHFVLVFVVFFICFGLTVFVGIEGPRVIETLPANYSLNSSKKLKTVIPSNPLSTYNQQLWLMCVVE
LEPSEETSIQTSFTMTVKVDGVSQDGTTTYIHNKVHNRTRTLTCAGKCAEIIVAHLGYLNYTQYRVTVGFEHLNQPIKDM
NFTWKTYNPAFSRLEIWFHFVFVVLTFIVICLFVHSLRKFSMRDWGIEQKWMSVLLALLLLYNDPFFPLSFLVNSWFPGM
LDDFFQSLFLCALLLFWLCVYHGIRVQGERKCLTFYLPKFFIVGLLWLASVTLGIWQTFNELNDPMYQYRVDTGNFQGMK
VFFMVVAAVYILYLLFLIVRACSELRHMPYVDLRLKFLTALTFVVLVISIVILYLRFGAQVLQDNFVAELSAHYQNSAEF
LSFYGLLNFYLYTLAFVYSPSKNALYESQLKDNPAFSMLNDSDDDVIYGSDYEEMPLQNGQAIRAKCREESDSD

>sp|Q08857|CD36_MOUSE Platelet glycoprotein 4 OS=Mus musculus GN=Cd36 PE=1 SV=2 
MGCDRNCGLIAGAVIGAVLAVFGGILMPVGDMLIEKTIKREVVLEEGTTAFKNWVKTGTTVYRQFWIFDVQNPDDVAKNS
SKIKVKQRGPYTYRVRYLAKENITQDPEDHTVSFVQPNGAIFEPSLSVGTEDDNFTVLNLAVAAAPHIYQNSFVQVVLNS
LIKKSKSSMFQTRSLKELLWGYKDPFLSLVPYPISTTVGVFYPYNDTVDGVYKVFNGKDNISKVAIIESYKGKRNLSYWP
SYCDMINGTDAASFPPFVEKSRTLRFFSSDICRSIYAVFGSEIDLKGIPVYRFVLPANAFASPLQNPDNHCFCTEKVISN
NCTSYGVLDIGKCKEGKPVYISLPHFLHASPDVSEPIEGLHPNEDEHRTYLDVEPITGFTLQFAKRLQVNILVKPARKIE
ALKNLKRPYIVPILWLNETGTIGDEKAEMFKTQVTGKIKLLGMVEMALLGIGVVMFVAFMISYCACKSKNGK

>tr|Q3UXG7|Q3UXG7_MOUSE GDP-fucose protein O-fucosyltransferase 1 OS=Mus musculus GN=Pofut1 PE=1 SV=1 
MGAAAWAPPHLLLRASFLLLLLLLPLRGRSAGSWDLAGYLLYCPCMGRFGNQADHFLGSLAFAKLLNRTLAVPPWIEYQH
HKPPFTNLHVSYQKYFKLEPLQAYHRVVSLEDFMENLAPSHWPPEKRVAYCFEVAAQRSPDKKTCPMKEGNPFGPFWDQF
HVSFNKSELFTGISFSASYKEQWTQRFPAKEHPVLALPGAPAQFPVLEEHRELQKYMVWSDEMVRTGEALISAHLVRPYV
GIHLRIGSDWKNACAMLKDGTAGSHFMASPQCVGYSRSTATPLTMTMCLPDLKEIQRAVTLWVRALNARSVYIATDSESY
VSEIQQLFKDKLKHVCEFSCGASRGPFFAWSTF

>sp|Q9Z2W8|GRIA4_MOUSE Glutamate receptor 4 OS=Mus musculus GN=Gria4 PE=1 SV=2 
MRIICRQIVLLFSGFWGLAMGAFPSSVQIGGLFIRNTDQEYTAFRLAIFLHNTSPNASEAPFNLVPHVDNIETANSFAVT
NAFCSQYSRGVFAIFGLYDKRSVHTLTSFCSALHISLITPSFPTEGESQFVLQLRPSLRGALLSLLDHYEWNCFVFLYDT
DRGYSILQAIMEKAGQNGWHVSAICVENFNDVSYRQLLEELDRRQEKKFVIDCEIERLQNILEQIVSVGKHVKGYHYIIA
NLGFKDISLERFIHGGANVTGFQLVDFNTPMVTKLMDRWKKLDQREYPGSETPPKYTSALTYDGVLVMAETFRSLRRQKI
DISRRGNAGDCLANPAAPWGQGIDMERTLKQVRIQGLTGNVQFDHYGRRVNYTMDVFELKSTGPRKVGYWNDMDKLVLIQ
DAPTLGNDTAAIENRTVVVTTIMESPYVMYKKNHEMFEGNDKYEGYCVDLASEIAKHIGIKYKIAIVPDGKYGARDADTK
IWNGMVGELVYGKAEIAIAPLTITLVREEVIDFSKPFMSLGISIMIKKPQKSKPGVFSFLDPLAYEIWMCIVFAYIGVSV
VLFLVSRFSPYEWHTEEPEDGKEGPSDQPPNEFGIFNSLWFSLGAFMQQGCDISPRSLSGRIVGGVWWFFTLIIISSYTA
NLAAFLTVERMVSPIESAEDLAKQTEIAYGTLDSGSTKEFFRRSKIAVYEKMWTYMRSAEPSVFTRTTAEGVARVRKSKG
KFAFLLESTMNEYIEQRKPCDTMKVGGNLDSKGYGVATPKGSSLRTPVNLAVLKLSEAGVLDKLKNKWWYDKGECGPKDS
GSKDKTSALSLSNVAGVFYILVGGLGLAMLVALIEFCYKSRAEAKRMKLTFSEAIRNKARLSITGSVGENGRVLTPDCPK
AVHTGTAIRQSSGLAVIASDLP

>sp|Q9CZ42|NNRD_MOUSE ATP-dependent (S)-NAD(P)H-hydrate dehydratase OS=Mus musculus GN=Carkd PE=1 SV=1 
MAVHACGAAAAVVALLSAAIALQWSPLYAVLQRALSLHTAHATKDMENLFQLVRNIVPALTSKKHKGQDGRIGIVGGCQE
YTGAPYFAGISALKVGADLTHVFCAREAAPVIKSYSPELIVHPVLDSSNAVEEVEKWLPRLHALVVGPGLGRDDLLLNNV
RGILESTKARDIPVVIDADGLWLVAQQPALIHSYHKAILTPNHVEFSRLWEAVLSSPMDSNDLKGSTLKLSQALGNITVV
QKGEQDLISNGQQVLVCNQEGSSRRCGGQGDLLSGSLGVMVHWALRAGPEKTNGSSPLLVAAWGACTLTRECNRQAFQKY
GRSTTTTDMITEVGTAFSRLFTT

>sp|Q91ZV8|AGRA2_MOUSE Adhesion G protein-coupled receptor A2 OS=Mus musculus GN=Adgra2 PE=1 SV=2 
MGAGGRRMPVPPARLLLLPLLPCLLLLAPGTRGAPGCPVPIRGCKCSGERPKGLSGGAHNPARRRVVCGGGDLPEPPDPG
LLPNGTITLLLSNNKITGLRNGSFLGLSLLEKLDLRSNVISTVQPGAFLGLGELKRLDLSNNRIGCLTSETFQGLPRLLR
LNISGNIYSSLQPGVFDELPALKIVDFGTEFLTCDCRLRWLLPWARNHSLQLSERTLCAYPSALHAHALSSLQESQLRCE
GALELHTHYLIPSLRQVVFQGDRLPFQCSASYLGNDTRIHWYHNGAPMESDEQAGIVLAENLIHDCTFITSELTLSHIGV
WASGEWECSVSTVQGNTSKKVEIVVLETSASYCPAERVTNNRGDFRWPRTLAGITAYQSCLQYPFTSVPLSGGAPGTRAS
RRCDRAGRWEPGDYSHCLYTNDITRVLYTFVLMPINASNALTLAHQLRVYTAEAASFSDMMDVVYVAQMIQKFLGYVDQI
KELVEVMVDMASNLMLVDEHLLWLAQREDKACSGIVGALERIGGAALSPHAQHISVNSRNVALEAYLIKPHSYVGLTCTA
FQRREVGVSGAQPSSVGQDAPVEPEPLADQQLRFRCTTGRPNISLSSFHIKNSVALASIQLPPSLFSTLPAALAPPVPPD
CTLQLLVFRNGRLFRSHGNNTSRPGAAGPGKRRGVATPVIFAGTSGCGVGNLTEPVAVSLRHWAEGADPMAAWWNQDGPG
GWSSEGCRLRYSQPNVSSLYCQHLGNVAVLMELNAFPREAGGSGAGLHPVVYPCTALLLLCLFSTIITYILNHSSIHVSR
KGWHMLLNLCFHMAMTSAVFVGGVTLTNYQMVCQAVGITLHYSSLSSLLWMGVKARVLHKELSWRAPPLEEGEAAPPGPR
PMLRFYLIAGGIPLIICGITAAVNIHNYRDHSPYCWLVWRPSLGAFYIPVALILPITWIYFLCAGLHLRSHVAQNPKQGN
RISLEPGEELRGSTRLRSSGVLLNDSGSLLATVSAGVGTPAPPEDGDGVYSPGVQLGALMTTHFLYLAMWACGALAVSQR
WLPRVVCSCLYGVAASALGLFVFTHHCARRRDVRASWRACCPPASPSASHVPARALPTATEDGSPVLGEGPASLKSSPSG
SSGRAPPPPCKLTNLQVAQSQVCEASVAARGDGEPEPTGSRGSLAPRHHNNLHHGRRVHKSRAKGHRAGETGGKSRLKAL
RAGTSPGAPELLSSESGSLHNSPSDSYPGSSRNSPGDGLPLEGEPMLTPSEGSDTSAAPIAETGRPGQRRSASRDNLKGS
GSALERESKRRSYPLNTTSLNGAPKGGKYEDASVTGAEAIAGGSMKTGLWKSETTV

>tr|Q91Y15|Q91Y15_MOUSE Protein Pcdha5 OS=Mus musculus GN=Pcdha5 PE=2 SV=1 
MVYFQRGSPGFRRLLISFVLLAAWEAGSGQLHYSIPEEAKHGTFVGRIAQDLGLELTELVPRLFRVASKDRGDLLEVNLQ
NGILFVNSRIDREELCGRSAECSIHLEVIVDRPLQVFHVEVEVKDINDNPPKFSRPEQRLFILESRMPDSRFPVEGASDL
DIGANAALSYKINPNEYFDLDVKRNEEETSVLQLVLKKPLDREETQEHRLLLIAIDGGKPELTGTVQLLIDVLDANDNAP
EFDKSIYNVRLLENTPNGTLVIKLNASDADEGINKEILYFFSNLVLDDVKSKFTIDSSSGEIKVKGELDYEDCKVYEINI
DAVDRSAFPLAGHCKIIVKLVDVNDNVPEMAITSIFLPIKEDAPLATVIALISVSDRDSGANGQVTCSLTPHIPFKLVST
FKNYYSLVLDRALDRETIANYDVVVTARDGGSPSLWATASVSVEVADVNDNVPAFAQPEYTVFVKENNPPGAHIFTVSAM
DADAQENALVSYSLVERRVGERLLSSYVSVHAESGKVFALQPLDHEELELLQFQVSARDAGVPALGSNVTLQVFVLDEND
NAPTLLGPQGSGGTIELLSRSVSSGHVVAKVRAVDADSGYNAWLSYELQPATGAVRSPFRVGLYTGEISTTRVLDEADMP
RQRLLVLVKDHGEPPLTATATFLVSLVENSQTPKVSSRVLVGTSGSDSTLIDVNVYLIIAICAVSSLLVLTLLLYTAIRC
SATPTDGACAPGKPVLVCSSAVGTWSYSQQRRQRVCSGEGPPKTDLMAFSPSLPQGPSSTENPRQPNPDWRYSASLRAGM
HSSVHLEEAGILRAGPGGPDQQWPTVSSATPEPEAGEVSPPVGAGVNSNSWTFKYGPGNPKQSGPGELPDKFIIPGSPAI
ISIRQEPANNQIDKSDFITFGKKEETKKKKKKKKGNKTQEKKEKGNSTTDNSDQ

>sp|Q8C3F2|F120C_MOUSE Constitutive coactivator of PPAR-gamma-like protein 2 OS=Mus musculus GN=Fam120c PE=1 SV=3 
MGVQGFQEFLEKRCPGAVVPVDLLKLARTVSRQQQQQHLHRQLPPAALAPGAPRITRGSAPLPPPPLPPAAFGAYSGGAG
PSRHHHPAHHFHHHGQAPPGLHPPPPPPLPGARVLVDAGSALPRLYGGYQTDWVCGGQWNAMLGYLSALCQACAYPGGDG
LELVVMFPGGLGKDRLAEWGRRCQAERQTAQLIVGHVGNKGTPPPRAWFLPPACLSHCVRLALIRFRVKVFQSLEDHHLE
VVAFFRENGFHGLLAHDSEYALYNIPSYYSSHALKLSWNGKNLTTNQFLMQEVAKQLGLKRMNFPIFAALLGNHILPDED
LAAFHWSLLGPEHPLASLKVRAHQLVLPPCDVVIKAVSEYVSSIKDPSNLDVVGKDVFKQSQSRTEDKIERFKKAVEYYS
VTTKLSSLPVGPSFLGFRNNRLGNPPLPRNQMGPISPGKPMFSRQVPQKMKYPPPFPMGPNSSLLFSHSVGESHAFSEDA
MLQDNSFANWAVSYDSNTSQFPNCLTSKTSPPLGPDSSHSSSSDGDEANGAGSEQITEAVQQQPGWEDPNGDRGAWGQPA
DAGVSETTVAESEPHIPSLLSMSTRNHMDITIPPLPPVAPEVLRVAEHRHRRGLMYPYIYHVLTKGEIKIPVCIEDECNM
ELPPAALLFRSARQYVYGVLFSLAETQRKMERLAIRRRLPMEVPSVILKEWSAYKGKSPQTPELVSALTFREWTCPNLKK
LWLGKAVEDKNRRMRAFLACMKSDTPSMLNPANVPTHLLLMCCVLRYMVQWPGGRILHRHELDTFLAQAVSTQLYEPDQL
QELKIEKLDARGIQLAALFMSGVDTALFANDACGQPVPWEHCCPWIYFDGKLFQSKLIKAGRERVSLVELCDGQADLASK
VEKMRQSILEGVNMNHPPPSALLPSPTFVPPMVPSLYPVSLYSRAMGSFPPPPQARSRGFAGLHPIPPQGGKLEIAGMVV
GQWAGSRSSRSRGSFGMQVVSVGGPGKGHGKEQAGRGSKGHKKGNKQGSSDVISKAVELHQSRARSQVNGNNGTLIVEEK
SDPLPAPSQCALSRDSNECNNSDDHCLPVKNGEKNHVPEQELEAVAQQKEE

>tr|Q6DFZ1|Q6DFZ1_MOUSE Golgi-specific brefeldin A-resistance factor 1 OS=Mus musculus GN=Gbf1 PE=1 SV=1 
MVDKNIYIIQGEINIVVGAIKRNARWSTHIPLDEERDPLLHSFSNLKEVLNSVTELSEIEPNVFLRPFLEVIRSEDTTGP
ITGLALTSVNKFLSYALIDPTHEGTAEGMENMADAVTHARFVGTDPASDEVVLMKILQVLRTLLLTPVGTHLTNESVCEI
MQSCFRICFEMRLSELLRKSAEHTLVDMVQLLFTRLPQFKEEPKSYVGTNMKKLKMRAGGMSDSSKWKKQKRSPRPPRHT
TKVTPGSELPTPNGATLPSNLTGGVPFIDAPTSISSASSEAASTVVSPCTDSGLELSSQTTSKEDLTDLEQAGSPREITT
SEPGSSEMGASDQLDPQEGAHVEKAQSASVESIPEVLEECTSPADHSDSASVHDMDYVNPRGVRFTQSSQKEGTALVPYG
LPCIRELFRFLISLTNPHDRHNSEVMIHMGLHLLTVALESAPVAQCQTLLGLIKDEMCRHLFQLLSVERLNLYAASLRVC
FLLFESMREHLKFQLEMYIKKLMEIITVENPKMPYEMKEMALEAVVQLWRIPSFVTELYINYDCDYYCSNLFEDLTKLLS
KNAFPVSGQLYTTHLLSLDALLTVIDSTESHCQAKVLNTLNQQEKKETARPGFEAVDGNPETNKSERATSDGKSTGVALD
ARGLHFPSGGWLSTEHGKPGCRDLEEAGDSGADKKFTRKPPRFSCLLPDPRELIEIKNKKKLLITGTEQFNQKPKKGIQF
LQEKGLLTIPMDNTEVAQWLRENPRLDKKMIGEFVSDRKNMDLLESFVSTFSFQGLRLDEALRLYLEAFRLPGEAPVIHR
LLEVFTEHWRSCNGSPFANSDACFALAYAVIMLNTDQHNHNVRKQNAPMTLEEFRKNLKGVNGGKDFEQDILEDMYHAIK
NEEIVMPEEQTGLVRENYVWSVLLHRGASPEGVFLRVPPGSYDLDLFTMTWGPTIAALSYVFDKSLEETIIQKAISGFRK
CAMISAHYGLSDVFDNLIISLCKFTALSSESIENLPSVFGSNPKAHIAAKTVFHLAHRHGDILREGWKNIMEAMLQLFRA
QLLPKAMVEVEDFVDPNGKISLQREETPSNRGESTVLSFVSWLTLSGPEQSSVRGPSTENQEAKRVALDCIKQCDPEKMI
TESKFLQLESLQELMKALVSVTPDEETYDEEDAAFCLEMLLRIVLENRDRVGCVWQTVRDHLYHLCVQAQDFCFLVERAV
VGLLRLAIRLLRREEISGQVLLSLRILLLMKPSVLSRVSHQVAYGLHELLKTNAANIHSGDDWATLFTLLECIGSGVKPP
DALQATARADAPDAGAQSDSELPSYHQNDVSLDRGYTSDSEVYTDHGRPGKIHRSATDADMVNSGWLVVGKDDIDNSKPG
AGLSRPGPSPLVNQYSLTVGLDLGPHDTKSLLKCVESLSFIVRDAAHITPDNFELCVKTLRIFVEASLNGGCKSQDKRSK
SHKYDSKGNRFKKKPKEGSMLRRPRGSNQHATRGGHSDEEEDEGVPASYHTVSLQVSQDLLDLMHTLHTRAASIYSSWAE
EQRHLEGGGQKIEADSRTLWAHCWCPLLQGIACLCCDARRQVRMQALTYLQRALLVHDLQKLDALEWESCFNKVLFPLLT
KLLENISPADVGGMEETRMRASTLLSKVFLQHLSPLLSLSTFAALWLTILDFMDKYMHAGSSDLLSEAIPESLKNMLLVM
DTAEIFHSADARGGGPSALWEITWERIDCFLPHLRDELFKQTVIQDPMPAEPHSQKPLASTHLTSAAGDPRMPGHPPLPE
IPSEMGVCDSEKPESTRAPSSSSPGSPMASSPSKLSPAQEGPPPLTQPPLILQPLTSPLQVGVPPMTLPIILNPALIEAT
SPVPLLATPRPTDPIPTSEVN

>tr|E9Q9N7|E9Q9N7_MOUSE Immunoglobulin superfamily-containing leucine-rich repeat protein 2 OS=Mus musculus GN=Islr2 PE=1 SV=1 
MHSPFLPTATATDARSSLRLSPESGDRLAAPQHHTASQRAAGVTMGPFGALCLAWALLGVVRACPEPCACVDKYAHQFAD
CAYKELREVPEGLPANVTTLSLSANKITVLRRGAFVNVTQVTSLWLAHSEVRTVESGALAVLSQLKNLDLSHNLISNFPW
SDLRNLSALQLLKMNHNRLGSLPRDALGALPDLRSLRINNNRLRTLEPGTFDALSALSHLQLYHNPFHCSCGLVWLQAWA
ASTRVSLPEPDSIACASPPELQGVPVHRLPALPCAPPSVRLSAEPPPEAPGTPLRAGLAFMLHCVAEGHPTPRLQWQLQI
PGGTVVLVPPVLSKEEDGGDKVEDGEGDGDEDLPTQTEAPTPTPAPAWPAPPATPRFLALANGSLLVPLLSAKEAGIYTC
RAHNELGTNSTSLRVTVAAAGPPKHAPGTGEEPDAQVPTSERKATTKGRSNSVLPFKPEGKTKGQGLARVSVLGEIEAEL
EETDEGEQMEGQIPADPMGEKHCGHGDPSRYVSNHAFNQSSDLKPHVFELGVIALDVAEREARVQLTPLAARWGPGPDGA
SGARRPGRRPLRLLYLCPAGGGTAVQWSRVEEGVNAYWFRGLRPGTNYSVCLALAGEACHVQVVFSTKKELPSLLVIVTV
SVFLLVLATVPLLGAACCHLLAKHPGKPYRLILRPQAPDPMEKRIAADFDPRASYLESEKSYPARGEAGGEEPEEVPEEG
LDEDVEQGDPSGDLQREESLAGCSLVESQSKANQEEFEAGSEYSDRLPLGAEAVNIAQEINGNYRQTAG

>sp|Q9R1X5|MRP5_MOUSE Multidrug resistance-associated protein 5 OS=Mus musculus GN=Abcc5 PE=1 SV=2 
MKDIDMGKEYIIPSPGYRSDRDRSAVPGQHRDPEEPRFRRTRSLECQDALETAARVEGLSLDISVHSHLQILDEEHSKGK
YHHGLSVLKPFRTTTKHQHPVDNAGLFSYMTFSWLSPLARVVHKKGELLMEDVWPLSKYESSDVNSRRLERLWQEELNEV
GPDAASLRRVVWIFCRTRLILSIVCLMITQLAGFSGPAFVVKHLLEYTQATESNLQYSLLLVLGLLLTEVVRSWSLALTW
ALNYRTGVRLRGAILTMAFKKILKLKNIKEKSLGELINICSNDGQRMFEAAAVGSLLAGGPVVAILGMIYNVIILGPTGF
LGSAVFILFYPAMMFVSRLTAYFRRKCVAATDDRVQKMNEVLTYIKFIKMYAWVKAFSQCVQKIREEERRILEKAGYFQS
ITVGVAPIVVVIASVVTFSVHMTLGFHLTAAQAFTVVTVFNSMTFALKVTPFSVKSLSEASVAVDRFKSLFLMEEVHMIK
NKPASPHIKIEMKNATLAWDSSHSSIQNSPKLTPKMKKDKRATRGKKEKSRQLQHTEHQAVLAEQKGHLLLDSDERPSPE
EEEGKQIHTGSLRLQRTLYNIDLEIEEGKLVGICGSVGSGKTSLVSAILGQMTLLEGSIAVSGTFAYVAQQAWILNATLR
DNILFGKEFDEERYNSVLNSCCLRPDLAILPNSDLTEIGERGANLSGGQRQRISLARALYSDRSIYILDDPLSALDAHVG
NHIFNSAIRKRLKSKTVLFVTHQLQYLVDCDEVIFMKEGCITERGTHEELMNLNGDYATIFNNLLLGETPPVEINSKKEA
TGSQKSQDKGPKPGSVKKEKAVKSEEGQLVQVEEKGQGSVPWSVYWVYIQAAGGPLAFLVIMVLFMLNVGSTAFSTWWLS
YWIKQGSGNSTVYQGNRSFVSDSMKDNPFMQYYASIYALSMAVMLILKAIRGVVFVKGTLRASSRLHDELFRRILRSPMK
FFDTTPTGRILNRFSKDMDEVDVRLPFQAEMFIQNVILVFFCVGMIAGVFPWFLVAVGPLLILFSLLHIVSRVLIRELKR
LDNITQSPFLSHITSSIQGLATIHAYNKRQEFLHRYQELLDDNQAPFFLFTCAMRWLAVRLDLISIALITTTGLMIVLMH
GQIPSAYAGLAISYAVQLTGLFQFTVRLASETEARFTSVERINHYIKTLSLEAPARIKNKAPPHDWPQEGEVTFENAEMR
YRENLPLVLKKVSFTIKPKEKIGIVGRTGSGKSSLGMALFRLVELSGGCIKIDGIRISDIGLADLRSKLAIIPQEPVLFS
GTVRSNLDPFNQYTEDQIWDALERTHMKECIAQLPLKLESEVMENGDNFSVGERQLLCIARALLRHCKILILDEATAAMD
TETDLLIQETIREAFADCTMLTIAHRLHTVLGSDRIMVLAQGQVVEFDTPSVLLSNDSSRFYAMFAAAENKVAVKG

>sp|Q61704|ITIH3_MOUSE Inter-alpha-trypsin inhibitor heavy chain H3 OS=Mus musculus GN=Itih3 PE=1 SV=3 
MRTMWWPCLVLALLSGLETSGFPRSPLQLLGKRSLPEGVVDGIEVYSTKISCKVTSRFAHNVVTTRAVNRADTAKEVSFD
VELPKTAFITNFTLTIDGVTYPGNVKEKEVAQKQYEKAVSQGKTAGLVKASGRKLEKFTVSVNVAAGSKVTFELTYEELL
KRNKGKYEMYLKVQPKQLVRHFEIDAHIFEPQGISMLDAEASFITNDLLGSALTKSFSGKKGHVSFKPSLDQQRSCPTCT
DSLLNGDFTIVYDVNRESPGNVQIVNGYFVHFFAPQGLPVVPKNIVFVIDVSGSMSGRKIQQTREALLKILDDVKEDDYL
NFILFSTDVTTWKDHLVQATPANLKEAKTFVKNIHDQSMTNINDGLLKGIEMLNKAREDHTVPERSTSIIIMLTDGDANT
GESRPEKIQENVRNAIGGKFPLYNLGFGNNLNYNFLETLALENHGLARRIYEDSDANLQLQGFYEEVANPLLTNVEVEYP
ENAILDLTRNSYPHFYDGSEIVVAGRLVDRNMDNFKADVKGHGALNDLTFTEEVDMEEMDAALKEQGYIFGDYIERLWAY
LTIEQLLEKRKNAKGDEKENITAEALDLSLKYHFVTPLTSMVVTKPEDNEDQTSIADKPGEEAIAETTTMSFLTTQQSSQ
SPYYYVDGDPHFIIQIPGKNDSICFNIDEKPGTVLRLIQDPVTGITVTGQIIGDKRSNASSRTGKTYFGKLGITNAWMDF
RVEVTTEKIILGTGAELSTFSWLDTITVTQTGLSVTINRKKNMVVSFGDGISFVIILHQVWKKHPVHQDFLGFYVVDSHR
MSAQTHGLLGQFFQPFDFKVFGIRPGSDPTKPDATMVVKNHRLTVTRGSQKDYRKDASVGTKVICWFVHNNGEGLIDGVH
TDYIVPSLF

>sp|P97449|AMPN_MOUSE Aminopeptidase N OS=Mus musculus GN=Anpep PE=1 SV=4 
MAKGFYISKTLGILGILLGVAAVCTIIALSVVYAQEKNRNAENSATAPTLPGSTSATTATTTPAVDESKPWNQYRLPKTL
IPDSYRVILRPYLTPNNQGLYIFQGNSTVRFTCNQTTDVIIIHSKKLNYTLKGNHRVVLRTLDGTPAPNIDKTELVERTE
YLVVHLQGSLVEGRQYEMDSQFQGELADDLAGFYRSEYMEGDVKKVVATTQMQAADARKSFPCFDEPAMKAMFNITLIYP
NNLIALSNMLPKESKPYPEDPSCTMTEFHSTPKMSTYLLAYIVSEFKNISSVSANGVQIGIWARPSAIDEGQGDYALNVT
GPILNFFAQHYNTSYPLPKSDQIALPDFNAGAMENWGLVTYRESSLVFDSQSSSISNKERVVTVIAHELAHQWFGNLVTV
AWWNDLWLNEGFASYVEYLGADYAEPTWNLKDLMVLNDVYRVMAVDALASSHPLSSPADEIKTPDQIMELFDSITYSKGA
SVIRMLSSFLTEDLFKKGLSSYLHTYQYSNTVYLDLWEHLQKAVNQQTAVQPPATVRTIMDRWILQMGFPVITVNTNTGE
ISQKHFLLDSKSNVTRPSEFNYIWIAPIPFLKSGQEDHYWLDVEKNQSAKFQTSSNEWILLNINVTGYYLVNYDENNWKK
LQNQLQTDLSVIPVINRAQIIHDSFNLASAKMIPITLALDNTLFLVKEAEYMPWQAALSSLNYFTLMFDRSEVYGPMKRY
LKKQVTPLFFYFQNRTNNWVNRPPTLMEQYNEINAISTACSSGLKECRDLVVELYSQWMKNPNNNTIHPNLRSTVYCNAI
AFGGEEEWNFAWEQFRNATLVNEADKLRSALACSKDVWILNRYLSYTLNPDYIRKQDTTSTIISIASNVAGHPLVWDFVR
SNWKKLFENYGGGSFSFANLIQGVTRRFSSEFELQQLEQFKADNSATGFGTGTRALEQALEKTRANIDWVKENKDAVFKW
FTENSS

>sp|Q9Z329|ITPR2_MOUSE Inositol 1,4,5-trisphosphate receptor type 2 OS=Mus musculus GN=Itpr2 PE=1 SV=4 
MSDKMSSFLYIGDIVSLYAEGSVNGFISTLGLVDDRCVVHPEAGDLANPPKKFRDCLFKVCPMNRYSAQKQYWKAKQAKQ
GNHTEAALLKKLQHAAELEQKQNESENRKLLGEIVKYSNVIQLLHIKSNKYLTVNKRLPALLEKNAMRVSLDAAGNEGSW
FYIHPFWKLRSEGDNIVVGDKVVLMPVNAGQPLHASNVELLDNPGCKEVNAVNCNTSWKITLFMKFSSYREDVLKGGDVV
RLFHAEQEKFLTCDDYEKKQHIFLRTTLRQSATSATSSKALWEIEVVHHDPCRGGAGQWNSLFRFKHLATGNYLAAELNP
DYRDAQNEGKNVKDGEIPTPKKKRQAGEKIMYTLVSVPHGNDIASLFELDATTLQRADCLVPRNSYVRLRHLCTNTWVTS
TTIPIDTEEERPVMLKIGTCQTKEDKEAFAIVCVPLSEVRDLDFANDANKVLATTVKKLENGSITQNERRFVTKLLEDLI
FFVADVTNNGQDVLDVVITKPNRERQKLMREQNILAQVFGILKAPFKEKAGEGSMLRLEDLGDQRYAPYKYVLRLCYRVL
RHSQQDYRKNQEYIAKNFCVMQSQIGYDILAEDTITALLHNNRKLLEKHITAKEIETFVSLLRRNREPRFLDYLSDLCVS
NSTAIPVTQELICKFMLSPGNADILIQTKLVSMQVENPMESSILPDDIDDEEVWLYWIDSNKEPHGKAIRHLAQEAREGT
KADLEVLTYYRYQLNLFARMCLDRQYLAINQISTQLSVDLILRCVSDESLPFDLRASFCRLMLHMHVDRDPQESVVPVRY
ARLWTEIPTKITIHEYDSITDSSRNDMKRKFALTMEFVEEYLKEVVNQPFPFGDKEKNKLTFEVVHLARNLIYFGFYSFS
ELLRLTRTLLAILDIVQAPMSSYFERLSKFQDGSNNVMRTIHGVGEMMTQMVLSRGSIFPVSVPDAQPIVHPSKQASPGE
QEDVTVMDTKLKVIEILQFILSVRLDYRISYMLSIYKKEFGDNNDNGDPSASGTPDTLLPSALVPDIDEIAAQAETMFAG
RKEKTPVQLDDEGGRTFLRVLIHLIMHDYAPLLSGALQLLFKHFSQRAEVLQAFKQVQLLVSNQDVDNYKQIKADLDQLR
LTVEKSELWVEKSGSYENGDVGEGQAKGGEEANEESNLLSPVQDGAKTPQIDSNKGNNYRIVKEILIRLSKLCVQNKKCR
NQHQRLLKNMGAHSVVLDLLQIPYEKTDEKMNEVMDLAHTFLQNFCRGNPQNQVLLHKHLNLFLTPGLLEAETMRHIFMN
NYHLCNEISERVVQHFVHCIETHGRHVEYLRFLQTIVKADGKYVKKCQDMVMTELINGGEDVLIFYNDRASFPILLNMMC
SERARGDESGPLAYHITLVELLAACTEGKNVYTEIKCNSLLPLDDIVRVVTHDDCIPEVKIAYVNFVNHCYVDTEVEMKE
IYTSNHIWKLFENFLVDMARVCNTTTDRKHADTFLERCVTESVMNIVSGFFNSPFSDNSTSLQTHQPVFIQLLQSAFRIY
NCTWPNPAQKASVESCIRALAEVAKNRGIAIPVDLDSQVNTLFMKNHSSTVQRAAMGWRLSARSGPRFKEALGGPAWDYR
NIIEKLQDVVASLEQQFSPMMQAEFSVLVDVLYSPELLFPEGSDARIRCGAFMSKLINHTKKLMEKEEKLCIKILQTLRE
MLEKKDSFMEEGSTLRRILLNRYFKGDHSISVNGPLSGAYAKTAQVGGSFSGQDSDKKGISMSDIQCLLDKEGASELVID
VIVNTKNDRIFSEGILLGIALLEGGNTQTQYSFYQQLHEQKKSEKFFKVLYDRMKAAQKEIRSTVTVNTIDLGSKKREED
SDVMALGPRMRVRDSSLHLREGMKGQLTEASSATSKAYCVYRREMDPEIDTMCPGQEAGSAEEKSAEEVTMSPAITIMRP
ILRFLQLLCENHNRELQNFLRNQNNKTNYNLVCETLQFLDCICGSTTGGLGLLGLYINERNVALVNQTLESLTEYCQGPC
HENQTCIATHESNGIDIIIALILNDINPLGKYRMDLVLQLKNNASKLLLAIMESRHDSENAERILFNMRPRELVDVMKNA
YNQGLECDHGDEEGGDDGVSPKDVGHNIYILAHQLARHNKLLQQMLKPGSDPEEGDEALKYYANHTAQIEIVRHDRTMEQ
IVFPVPNICEFLTRESKYRVFNTTERDEQGSKVNDFFQQTEDLYNEMKWQKKIRNNPALFWFSRHISLWGSISFNLAVFI
NLAVALFYPFGDDGDEGTLSPMFSVLLWVAVAICTSMLFFFSKPVGIRPFLVSVMLRSIYTIGLGPTLILLGAANLCNKI
VFLVSFVGNRGTFTRGYRAVILDMAFLYHVAYVLVCMLGLFVHEFFYSFLLFDLVYREETLLNVIKSVTRNGRSIILTAV
LALILVYLFSIIGFLFLKDDFTMEVDRLKNRTPVTGNHGVPTMTLSSMMETCQKENCSPTIPSSNTAGEEGEDGIERTCD
TLLMCIVTVLNQGLRNGGGVGDVLRRPSKDEPLFAARVVYDLLFFFIVIIIVLNLIFGVIIDTFADLRSEKQKKEEILKT
TCFICGLERDKFDNKTVSFEEHIKSEHNMWHYLYFIVLVKVKDPTEYTGPESYVAQMITEKNLDWFPRMRAMSLVSNEGD
SEQNEIRNLQEKLESTMSLVKQLSGQLAELKEQMTEQRKNKQRLGFLGSNTPHVNHHMPPH

>sp|Q80TJ1|CAPS1_MOUSE Calcium-dependent secretion activator 1 OS=Mus musculus GN=Cadps PE=1 SV=3 
MLDPSSSEEESDEILEEERGKDVLGSAASGARLSPSRTSEGSAGSAGMGGSGAGAGVGAGGGGGSGASSGGGAGGLQPSS
RAGGGRPSSPSPSVVSEKEKEELERLQKEEEERKKRLQLYVFVMRCIAYPFNAKQPTDMARRQQKISKQQLQTVKDRFQA
FLNGETQIVADEAFMNAVQSYYEVFLKSDRVARMVQSGGCSANDSREVFKKHIEKRVRSLPEIDGLSKETVLSSWMAKFD
AIYRGEEDPRKQQARMTASAASELILSKEQLYEMFQNILGIKKFEHQLLYNACQLDNPDEQAAQIRRELDGRLQMADQIA
RERKFPKFVSKEMENMYIEELKSSVNLLMANLESMPVSKGGEFKLQKLKRSHNASIIDMGEESENQLSKSDVLLSFSLEV
VIMEVQGLKSLAPNRIVYCTMEVEGGEKLQTDQAEASKPTWGTQGDFSTTHALPAVKVKLFTESTGVLALEDKELGRVIL
HPTPNSPKQSEWHKMTVSKNCPDQDLKIKLAVRMDKPQNMKHSGYLWTIGKNVWKRWKKRFFVLVQVSQYTFAMCSYREK
KAEPQELLQLDGYTVDYTDPQPGLEGGRAFFNAVKEGDTVIFASDDEQDRILWVQAMYRATGQSHKPVPPTQVQKLNAKG
GNVPQLDAPISQFSGLKDADRAQKHGMDEFISSNPCNFDHASLFEMVQRLTLDHRLNDSYSCLGWFSPGQVFVLDEYCAR
NGVRGCHRHLCYLRDLLERAENGAMIDPTLLHYSFAFCASHVHGNRPDGIGTVTVEEKERFEEIKERLRVLLENQITHFR
YCFPFGRPEGALKATLSLLERVLMKDIVTPVPQEEVKTVIRKCLEQAALVNYSRLSEYAKIEENQKDAENVGRLITPAKK
LEDTIRLAELVIEVLQQNEEHHAEPHVDKGEAFAWWSDLMVEHAETFLSLFAVDMDAALEVQPPDTWDSFPLFQLLNDFL
RTDYNLCNGKFHKHLQDLFAPLVVRYVDLMESSIAQSIHRGFERESWEPVKSLTSNLPNVNLPNVNLPKVPNLPVNIPLG
IPQMPTFSAPSWMAAIYDADNGSGTSEDLFWKLDALQTFIRDLHWPEEEFGKHLEQRLKLMASDMIESCVKRTRIAFEVK
LQKTSRSTDFRVPQSICTMFNVMVDAKAQSTKLCSMEMGQEHQYHSKIDELIEETVKEMITLLVAKFVTILEGVLAKLSR
YDEGTLFSSFLSFTVKAASKYVDVPKPGMDVADAYVTFVRHSQDVLRDKVNEEMYIERLFDQWYNSSMNIICTWLTDRMD
LQLHIYQLKTLIRMVKKTYRDFRLQGVLDSTLNSKTYETIRNRLTVEEATASVSEGGGLQGISMKDSDEEDEEDD

>sp|Q61361|PGCB_MOUSE Brevican core protein OS=Mus musculus GN=Bcan PE=1 SV=2 
MIPLLLSLLAALVLTQAPAALADDLKEDSSEDRAFRVRIGATQLRGVLGGALAIPCHVHHLRPPHSRRAAPGFPRVKWTF
LSGDREVEVLVARGLRVKVNEAYRFRVALPAYPASLTDVSLVLSELRPNDSGVYRCEVQHGIDDSSDAVEVKVKGVVFLY
REGSARYAFSFAGAQEACARIGARIATPEQLYAAYLGGYEQCDAGWLSDQTVRYPIQNPREACSGDMDGYPGVRNYGVVG
PDDLYDVYCYAEDLNGELFLGAPPSKLTWEEARDYCLERGAQIASTGQLYAAWNGGLDRCSPGWLADGSVRYPIITPSQR
CGGGLPGVKTLFLFPNQTGFPSKQNRFNVYCFRDSAHPSASSEASSPASDGLEAIVTVTEKLEELQLPQEAMESESRGAI
YSIPISEDGGGGSSTPEDPAEAPRTPLESETQSIAPPTESSEEEGVALEEEERFKDLEALEEEKEQEDLWVWPRELSSPL
PTGSETEHSLSQVSPPAQAVLQLGASPSPGPPRVRGPPAETLLPPREGSPTSTPGGAREVGGETGSPELSGVPRESEEAG
SSSLEDGPSLLPATWAPVGPRELETPSEEKSGRTVLAGTSVQAQPVLPTDSASHGGVAVAPSSGDCIPSPCHNGGTCLEE
KEGFRCLCLPGYGGDLCDVGLHFCSPGWEAFQGACYKHFSTRRSWEEAESQCRALGAHLTSICTPEEQDFVNDRYREYQW
IGLNDRTIEGDFLWSDGAPLLYENWNPGQPDSYFLSGENCVVMVWHDQGQWSDVPCNYHLSYTCKMGLVSCGPPPQLPLA
QIFGRPRLRYAVDTVLRYRCRDGLAQRNLPLIRCQENGLWEAPQISCVPRRPGRALRSMDAPEGPRGQLSRHRKAPLTPP
SSL

>sp|P39054|DYN2_MOUSE Dynamin-2 OS=Mus musculus GN=Dnm2 PE=1 SV=2 
MGNRGMEELIPLVNKLQDAFSSIGQSCHLDLPQIAVVGGQSAGKSSVLENFVGRDFLPRGSGIVTRRPLILQLIFSKTEY
AEFLHCKSKKFTDFDEVRQEIEAETDRVTGTNKGISPVPINLRVYSPHVLNLTLIDLPGITKVPVGDQPPDIEYQIKDMI
LQFISRESSLILAVTPANMDLANSDALKLAKEVDPQGLRTIGVITKLDLMDEGTDARDVLENKLLPLRRGYIGVVNRSQK
DIEGKKDIRAALAAERKFFLSHPAYRHMADRMGTPHLQKTLNQQLTNHIRESLPTLRSKLQSQLLSLEKEVEEYKNFRPD
DPTRKTKALLQMVQQFGVDFEKRIEGSGDQVDTLELSGGARINRIFHERFPFELVKMEFDEKDLRREISYAIKNIHGVRT
GLFTPDLAFEAIVKKQVVKLKEPCLKCVDLVIQELISTVRQCTSKLSSYPRLREETERIVTTYIREREGRTKDQILLLID
IEQSYINTNHEDFIGFANAQQRSTQLNKKRAIPNQGEILVIRRGWLTINNISLMKGGSKEYWFVLTAESLSWYKDEEEKE
KKYMLPLDNLKIRDVEKGFMSNKHVFAIFNTEQRNVYKDLRQIELACDSQEDVDSWKASFLRAGVYPEKDQAENEDGAQE
NTFSMDPQLERQVETIRNLVDSYVAIINKSIRDLMPKTIMHLMINNTKAFIHHELLAYLYSSADQSSLMEESAEQAQRRD
DMLRMYHALKEALNIIGDISTSTVSTPVPPPVDDTWLQNTSGHSPTPQRRPVSSVHPPGRPPAVRGPTPGPPLIPMPVGA
TSSFSAPPIPSRPGPQSVFANNDPFSAPPQIPSRPARIPPGIPPGVPSRRAPAAPSRPTIIRPAEPSLLD

>sp|Q9QUN9|DKK3_MOUSE Dickkopf-related protein 3 OS=Mus musculus GN=Dkk3 PE=2 SV=1 
MQRLGGILLCTLLAAAVPTAPAPSPTVTWTPAEPGPALNYPQEEATLNEMFREVEELMEDTQHKLRSAVEEMEAEEAAAK
TSSEVNLASLPPNYHNETSTETRVGNNTVHVHQEVHKITNNQSGQVVFSETVITSVGDEEGKRSHECIIDEDCGPTRYCQ
FSSFKYTCQPCRDQQMLCTRDSECCGDQLCAWGHCTQKATKGGNGTICDNQRDCQPGLCCAFQRGLLFPVCTPLPVEGEL
CHDPTSQLLDLITWELEPEGALDRCPCASGLLCQPHSHSLVYMCKPAFVGSHDHSEESQLPREAPDEYEDVGFIGEVRQE
LEDLERSLAQEMAFEGPAPVESLGGEEEI

>sp|Q9QXZ0|MACF1_MOUSE Microtubule-actin cross-linking factor 1 OS=Mus musculus GN=Macf1 PE=1 SV=2 
MSSSDEETLSERSCRSERSCRSERSYRSERSGSLSPCPPGDTLPWNLPLHEQKKRKSQDSVLDPAERAVVRVADERDRVQ
KKTFTKWVNKHLMKVRKHINDLYEDLRDGHNLISLLEVLSGIKLPREKGRMRFHRLQNVQIALDFLKQRQVKLVNIRNDD
ITDGNPKLTLGLIWTIILHFQISDIYISGESGDMSAKEKLLLWTQKVTAGYTGVKCTNFSSCWSDGKMFNALIHRYRPDL
VDMERVQVQSNRENLEQAFEVAERLGVTRLLDAEDVDVPSPDEKSVITYVSSIYDAFPKVPEGGEGISATEVDSRWQEYQ
SRVDSLIPWIRQHTILMSDKSFPQNPVELKALYNQYIHFKETEILAKEREKGRIKELYKLLEVWIEFGRIKLPQGYHPNH
VEEEWGKLIVEMLEREKSLRPAVERLELLLQIANKIQNGALNCEEKLTLAKNTLQADAAHLESGQPVQCESDVIMYIQEC
EGLIRQLQVDLQILRDEKYYQLEELAFRVMRLQDELVTLRLECTNLYRKGHFSSLELVPPSTLTTTHLKAEPLNKTTHSS
STSWFRKPMTRTELVSISSSEDEGNLRFVYELLSWVEEMQMKLERAEWGNDLPSVELQLETQQHIHTSVEELGSSVKEAR
LYEGKMSQNFHTSYVETLGKLETQYCKLKETSSFRMRHLQSLHKFVSRATAELIWLNGKEEEELACDWSDSNPNISAKKT
YFSELTMELEGKQDVFRSLQDTAEVLSLENHPAKQTVEAYSAAVQSQLQWMKQLCLCVEQHVKENAAYFQFFSDARDLES
FLRNLQDSIKRKYTCDRSTSLSRLEDLLQDSMDEKEQLIQSKSSVASLVGRSKTIVQLKPRNPDHVLKSTLSVKAICDYR
QIEITICKNDECVLEDNSQRTKWKVISPTGNEAMVPSVCFLIPPPNKEAIEMASRVEQSYQKVMALWHQLHINTKSLISW
NYLRKDLDTVQTWSLEKLRSLAPGECHQVMKNLQAHYEDFLQDSHDSALFSVADRLRIEEEVEACKAHFQHLMKSLENED
KEETLAKVYISELKNIRLLLEECEQRLLKQIQSPASSKTDRDARQDITLRIAEQEHTQEDLQHLRSDLDAISMKCNVFLQ
QSPSGSSATTLRSELNLMVEKMDHVYGLSTVYLNKLKTIDVIVRSMQDAELLVKGYEIKLSQEEAVPADLSALESHRTTL
QHWLSDVKDKNSVFSVLDEEITKAKKVAEQLRHPASEPNLDLERYQEKGSQLQERWHRVIAQLETRQSEVESIQEVLRDY
RACHGTLIKWIEETTAQQEMMKPGQAEDSRVLSEQLSQQTELFAEIERNQTKLDQCQKFSQQYSTIVKDYELQLMTYKAF
VESQQKSPGKRRRMISSSDAITQEFMDLRTRYTALVTLTTQHVKYISDALRRLEEEEKVVEEEKQEHVEKVKDLLGWVST
LARNTQGTTTSSHTSASADIEKAILEQQVLAEELTTKKEQVSEAIKTSQIFLAKHGHKLSEGEKEQISEQLRVLNKTYHD
LCDGSANQLQQLQSELAQQTEQKGCRAVAGVIDLGTVEIFPIFRAMQKGLIDQDTGLVLLESQIIMSGLIDPENSEKLSL
EEGLTRNFINLPIYQQLLGLRDSLSLVSRLTGTLGSLSVVEAIEKKIISERLGLKVLEVHLATGGFSLPPSENCINLEEA
FHQGFIASSLHSELQSHLRSSKNLIDPNTAEKVGLLDLMQRCIIHQESGLKLLPVKQLAGGMVSLKSGRKVSIFRAVQEG
LIDRQVTVRLLEAQLFAGGIVDPRTGHRLTVEEAVRHNLIDQDMACAILIRQLQTGGIIDTVTGDRMTIDEAVTNNLVAA
KIALVILESLWSFMGLLLPESGEILPITDALEQGIVSTELAHKILHNRQQIEALFLPTLTEIWSWEKATESGILDKDLVN
NLRSVCIPDMMPHIQLADSAEQSKVGFAAGKPPVSGPREEGSSHGEKLLFQLMTHSYIHAHTGQRLLLLDQELVEMLTSR
DDCQVILPEVFEIQHQRLNTSEALQELYTGTISQISSAKHPRKPCESQFLSQNKDYPSQENCTEAKGERSVVGIECSPAE
SPERELFLKEQEAIIENVGSLKVINKVKLKLQRPLLGSRKEEQAETLREENISGDPLLVECPEESEGKDLSTEKSKCQTP
TKCSFTCHKEQVKTIKDIPSETGTSLIKSQNQMSQFQVDTSVGLRSEFKSEHDMNVNSLEKELKEELLVKDGHKQSQEGQ
SVADGQTVALEKTDTEDNADEPALLHSSPFEDATLSTLSAQLQDGGIFNEETGQKLLLNEAIAQGLVSSHTAVKLMGKLN
MFRGFFDSQTCESLTTEEVIDEGLMDEKLLYNVLMSDKAISGILDPRTHSLCSVKEAVAAGLLDKETATRILEGQVITGG
IVDLKRGKKLSVTLASNLGLVDTADQTELINLEKATKGRGAEKAVKERLIELQMETAGLMDPESKAPLTVLQSIDRGILE
REAAVYLLTKQVLDGGIIHHISGLRLSVDNAFKHGLIGEDMARQLRKVENFIHYQFFHPQTKEALSFSEAIKLDLVSPDL
KREIQEIQDFSGNLGDFIYGQKLTLAKTNKEESLANKTELPSGVMHGVIDPENCTIIPYSELVKKCRIDTESGWRYLEVI
PFSDIKDEAGNNVLTPPEAIQLGKVDFASALKVLEAQANTGGIIDMATGKRVTLASALEKKLLDENMARIIASHQMLSGG
IIDIYSDQRVTLNDAVEKRLISPELAAMIQVDPLAEQGGTGVCELKGDFLRKELLSESSKTPRESYSKEKHEAVLQAGSL
CAPEKAGIRGSNGEKAEKGRKISVEMEGQRQDEKASSDSKVSASILSPFGFEGESSYQVSVTHPCSESCDLKPREETRSC
MKKCAVVERDKVVTQIKMVSHVKQSTSGLDAEEARERQGRMVSKEQGSHYETAGNLLSERSVRVDRRVRREMGGEQSVQM
SREAAVLSEEESDQEVTIGDEPDSFVKSQSMKMIGNDKGKEAGIEKDISVVCKIEGFPSQMTSKDASLTNQDALPFYTEG
ETKTVNLCSILKPGEKLSQETASTVQKEPLSSEIPRPERLNSQESDEEPQISDVPHISKGDMAAQITTRQETTDVQDLYI
TSKSSETKDKIFPSKNYIEKLHQEIPMDPTRSHKLKEATISTLETEGISYLDSSDIKSLCEDSKADHKSCGHQKSKVTTT
QAKKSLEVVDLLVRDTEEGSSEDRVGQRGPRVLASLLPEKLPTRTVQSENIRQHDAVIPAISEIREEMALSLPCSVVKVD
GKIPKEKHKEILGDEQGPFMAIPSGKGIEGVNPEPCRATQNVFTRRLCLEHDEKLVSYLSLLRDIEMRTKQIQPLELNVA
ELQDLLGQAKELDRELKDLSTVVSQELECVDRIVISQPQEVPAQLLKALEKDAKNLQKSLDSVSDSWSSRFLHLQSAVEV
KKATVLNRHKELQGKLQDLRAWVGRASLTLNSKGCDTETDADSLSHTLQPYKDMKQSMAERKSQLDALALDIQLFISEHP
QDLSLQQNQEMLQFLSELQRSFQGLVEHTAAQKDVVQGHLQQVQQEVQVKTLQKQQDTCHKKLEDLCNWVGQAERALERH
QGGSSSGKSSLLCAEPKVDLKDLQGDIQSHSTSFATAVKDIEGFLEENQTKLSPQELTALREKLHQAKEQYEVLQERTRV
AQKELEEAVTSALQQETEKSKAATELAENKRKIDALLDWVGLLWGHLRESHRLAFQEWSSSLELAMEKQTLAATDGHVDV
NQVPETLDRQYELMKARHQELLSQQQNFIVATQSVQSFLDQHSHNLTPEERQKLQEKLGELKEQYAASLARSEAELKQTQ
ALRDELQKFLQDHKEFENWLQQSENELDSMHKGGSSPEALNSLLKRQGSFSEDVISHKGDLRFVTISGQKVLETENNFEE
GQEPSATRNLVNEKLKDATERYTTLHSKCIRLGSHLSMLLGQYQQFQSSADSLQAWVLTCEASVGKLLSDTVASDPGVLQ
QQLATTKQLQEELAEHQVPVEKLQKAAHDLLDIEGEPALDCRPIQETTDSISSRFQNLSCSLDERSALLQKAIAQSQSVQ
ESMESLLQSIREVEQNLERDQVASLSSGVIQEALANNMKLKQDIARQKSSLEATHDMVTRFMETADSNSASVLQGKLAEL
SQRFQQLQLQQQEKESNLKKLLPQAEMFEQLSNKLQQFMENKSRLLASGNQPDQDIAHFSQQIQELTLAMEDQKENLDTL
EHLVTTLGSCGFALDLSQHQDKIQNLKKDFTELQKTVQEREKDASTCQEQLDEFRKLIRTFQKWLKETEGNVPPAKTFVS
AKELEKQIEHLKDLISDWESKGALLGEINAKGTALESLIMDITAPDSQAKTGSILPPVGSSVGSVNGYHTCKDLTEIQCD
MFDVNSKYEKLWEVLRERQESLQTVFSRMEEVQKEASSVLQWLESKEEVLKAMDATLSPTKTETVKAQAESNKAFLAELE
QNSPKIQKVKEALAGLLKTYPNSQEAENWKKMQEDLNSRWEKATEVTVARQKQLEESASHLACFQAAESQLRPWLMEKEL
MMGVLGPLSIDPNMLKQQVQFMLKEFEARRQQHEQLNEAAQGILTGPGDMSPSASQVHKDLQSISQKWVELTDKLNSRSS
QIDQAIVKSTQYQDLLQDLSEKVKAIGQRLSGQSAISTQPEAVKQQLEETSEIRSDLGQLDNEIKEAQTLCQELSLLIGE
QYLKDELKKRLETVALPLQGLEDLAADRMNRLQAALASTQQFQQMFDELRTWLDEKQSQQAKNCPISAKLERLQCQLQEN
EEFQKNLNQHSGSYEVIVAEGEALLLSVPPGEEKKTLQNQLVELRSHWEDLSKKTANRQSRLKDCMQKAQKYQGHVEDLV
PWIDECKSKMSELQVTLDPVQLESSLLRSKAMLNEAEKRRSLLEILNSAADILINSSEIDEDEIRDEKAGLNQNMDAITE
ELQAKTSSLEEMTQRLKEFQESFKNIEKKVEGAKHQLEIFDALGSQACSNKNLEKLKAQQEVLQALEPQVDYLRNFTQGL
VEDAPDGSDASPLVHQAEVAQQEFLEVKQRVSSSCLTMENKLEGIGQFHCRVREMFSQLADLDDELDGMGAIGRDTDSLQ
SQIEDVRLFLNKIQALRFDIEDSEAECRKMLEEEGTLDLLGLKRELEALNKQCGKLTERGKVRQEQLELTLGRVEDFYRK
LKALNDAATAAEEGEALQWIVGTEVDVINQQLADFKLFQKDQVDPLQVKLQQVNGLGQGLIQSAGKNCDVQGLEHDMDEI
NTRWNTLNKKVAQRIAQLQEALLHCGKFQDALEPLLSWLTDTEELIANQKPPSAEYKVVKAQIQEQKLLQRLLDDRKATV
DMLQAEGGRIAQSAELADREKITGQLESLERRWTDLLSKAAARQKQLEDILVLAKQFHETAEPISDFLSVTANKLANSEP
VGTQTAKIHQQIIRHKALNEEIINRKKNVDQAIKNGQALLKQTTGEEVLLIQEKLDGIKTRYADITLTSSKALRTLEQAR
QLATKFHSTYEELTGWLREAEEELAASGGQSPTGEQIPQFQQRQKELKKEVMEHRLVLDTVNEVSHALLELVPWRAREGL
DKLVSDANEQYKLISDTVGQRVDEIDAAIQRSQQYEQAADAELAWVAETKRKLMALGPIRLEQDQTTAQLQVQKAFSIDI
IRHKDSMDELFSHRGEIFSTCGEEQKAVLQEKTECLIQQYEAVSLLNSERYARLERAQVLVNQFWETYEELSPWAEETLA
LIAQLPPPAVDHEQLRQQQEEMRQLRESIAEHKPHIDKILKIGPQLKELNPEEGKMVEEKYQKAENMYAQIKDEVRQRAL
ALDEAVSQSAQFHDKIEPMLETLENLSSRLRMPPLIPAEVDKIRECISDNKSATVELEKLQPSFEALKRRGEELIGRSQG
ADKDLAAKEIQDKLDQMVFFWEDIKARSEEREIKFLDVLELAEKFWYDMAALLTTIKDTQDIVHDLESPGIDPSIIKQQV
EAAETIKEETDGLHEELEFIRILGADLIFACGETEKPEVKKSIDEMNNAWENLNKTWKERLEKLEDAMQAAVQYQDTLQA
MFDWLDNTVIKLCTMPPVGTDLNTVKDQLNEMKEFKVEVYQQQIEMEKLNHQGELMLKKATDETDRDIIREPLTELKHLW
ENLGEKIAHRQHKLEGALLALGQFQHALEELMSWLTHTEELLDAQRPISGDPKVIEVELAKHHVLKNDVLAHQATVATVN
KAGSELLESSAGDDASSLRSRLETMNQCWESVLQKTEEREQQLQSTLQQAQGFHSEIEDFLLELNRMENQLSASKPTGGL
PETAREQLDTHMELHSQLRAKEEIYNQLLDKGRLMLLSRGDSGSGSKTEQSVALLEQKWHAVSSKVEERKSKLEEALSLA
TEFQNSLQEFINWLTLAEQSLNIASPPSLILNTVLSQIEEHKVFANEVNDHRDQIIELDQTGNQLKFLSQKQDVVLIKNL
LVSVQSRWEKVVQRSIERGRSLDDARKRAKQFHEAWKKLIDWLEDAESHLDSELEISNDPDKIKLQLSKHKEFQKTLGGK
QPVYDTTIRTGRALKEKTLLAGDTQKLDNLLGEVRDKWDTVCGKSVERQHKLEEALLFSGQFMDALQALVDWLYKVEPQL
AEDQPVHGDLDLVMNLMDAHKVFQKELGKRTGTVQVLKRSGRELIEGSRDDTTWVKGQLQELSTRWDTVCKLSVSKQSRL
EQALKQAEEFRDTVHMLLEWLSEAEQTLRFRGALPDDTEALQSLIDTHKEFMKKVEEKRVDVNTAVAMGEAILAVCHPDC
ITTIKHWITIIRARFEEVLTWAKQHQQRLETALSELVANAELLEELLAWIQWAETTLIQRDQEPIPQNIDRVKALITEHQ
SFMEEMTRKQPDVDRVTKTYKRKSVEPTHAPFMEKSRSGSRKSLNQPTPPPMPILSQSEAKNPRINQLSARWQQVWLLAL
ERQRKLNDALDRLEELCPELKEFANFDFDVWRKKYMRWMNHKKSRVMDFFRRIDKDQDGKITRQEFIDGILASKFPTTKL
EMTAVADIFDRDGDGYIDYYEFVAALHPNKDAYRPTTDADKIEDEVTRQVAQCKCAKRFQVEQIGENKYRFFLGNQFGDS
QQLRLVRILRSTVMVRVGGGWMALDEFLVKNDPCRARGRTNIELREKFILPEGASQGMTPFRSRGRRSKPSSRAASPTRS
SSSASQSNHSCTSMPSSPATPASGTKVISSSGSKLKRPTPAFHSSRTSLAGDTSNSSSPASTGAKANRADPKKSASRPGS
RAGSRAGSRASSRRGSDASDFDLLETQSACSDTSESSAAGGQGSSRRGLTKPSKIPTMSKKTTTASPRTPGPKR

>sp|Q5SYD0|MYO1D_MOUSE Unconventional myosin-Id OS=Mus musculus GN=Myo1d PE=1 SV=1 
MAEQESLEFGKADFVLMDTVSMPEFMANLRLRFEKGRIYTFIGEVVVSVNPYKVLNIYGRDTVEQYKGRELYERPPHLFA
IADAAYKAMKRRSKDTCIMISGESGAGKTEASKYIMQYIAAITNPSQRAEIERVKNMLLKSNCVLEAFGNAKTNRNDNSS
RFGKYMDINFDFKGDPIGGHINNYLLEKSRVIVQQPGERSFHSFYQLLQGGSEQMLHSLHLQKSLSSYNYIRVGAQLKSS
INDAAEFKVVADAMKVIGFKPEEIQTVYKILAVILHLGNLKFIVDGDTPLIENGKVVSVIAELLSTKADMVEKALLYRTV
ATGRDIIDKQHTEQEASYGRDAFAKAIYERLFCWIVTRINDIIEVKNYDTTIHGKNTVIGVLDIYGFEIFDNNSFEQFCI
NYCNEKLQQLFIQLVLKQEQEEYQREGIPWKHIDYFNNQIIVDLVEQQHKGIIAILDDACMNVGKVTDGMFLEALNSKLG
KHGHFSSRKTCASDKILEFDRDFRIRHYAGDVVYSAIGFIDKNKDTLFQDFKRLMYNSSNPVLKNMWPEGKLSITEVTKR
PLTAATLFKNSMIALVDNLASKEPYYVRCIKPNDKKSPQIFDDERCRHQVEYLGLLENVRVRRAGFAFRQTYEKFLHRYK
MISEFTWPNHDLPSDKEAVKKLIERCGFQDDVAYGKSKIFIRTPRTLFTLEELRAQMLVRVVLFLQKVWRGTLARMRYKR
TKAALTIIRYYRRYKVKSYIHEVARRFHGVKNMRDYGKHVKWPTPPKVLRRFEEALQSIFNRWRASQLIKTIPASDLPQV
RAKVAAMEMLKGQRADLGLQRAWEGNYLASKPDTPQTSGTFVPVANELKRKDKYMNVLFSCHVRKVNRFSKVEDRAIFVT
DRHLYKMDPTKQYKVMKTIPLYNLTGLSVSNGKDQLVVFHTKDNKDLIVCLFSKQPTHESRIGELVGVLVNHFKSEKRHL
QVNVTNPVQCSLHGKKCTVSVETRLNQPQPDFTKNRSGFILSVPGN

>sp|Q7TSK2|SEZ6_MOUSE Seizure protein 6 OS=Mus musculus GN=Sez6 PE=1 SV=1 
MRPAALLLLPSLLALLAHGLSSEAPITGEGHATGIRETDGELTAAPTPEQSDRGVHFVTTAPTLKLLNHHPLLEEFLQEG
LEREEAPQPALPFQPDSPTHFTPSPLPRLTNQDNRPVFTSPTPAVAAAPTQPHSREKPWNLESKPPELSITSSLPPGPSM
AVPTLLPEDRPSTTPPSQAWTPTQEGPGDMDRPWVPEVMSKTTGLGVEGTIATSTASGDDEETTTTIITTTVTTVQPPGP
CSWNFSGPEGSLDSPTAPSSPSDVGLDCFYYISVYPGYGVEIKVENISLQEGETITVEGLGGPDPLPLANQSFLLRGQVI
RSPTHQAALRFQSLPLPAGPGTFHFRYQAYLLSCHFPRRPAYGDVTVTSLHPGGSAHFHCATGYQLKGARFLTCLNATQP
FWDSQEPVCIAACGGVIRNATTGRIVSPGFPGNYSNNLTCHWLLEAPESQRLHLHFEKVSLAEDDDRLIIRNGNNVEAPP
VYDSYEVEYLPIEGLLSSGRHFFVEFSTDSSGAAAGMALRYEAFQQGHCYEPFVKYGNFSSSAPSYPVGTTVEFSCDPGY
TLEQGSIIIECVDLHDPQWNETEPACRAVCSGEITDSAGVVLSPNWPEPYGRGQDCIWGVHVEEDKRIMLDIRVLRIGSG
DVLTFYDGDDLTARVLGQYSGPRGHFKLFTSMADVTIQFQSDPGTSALGYQQGFVIHFFEVPRNDTCPELPEIPNGWKNP
SQPELVHGTVVTYQCYPGYQVVGSSILMCQWDLSWSEDLPSCQRVTSCHDPGDVEHSRRLISSPKFPVGATVQYVCDQGF
VLTGSAILTCHDRQAGSPKWSDRAPKCLLEQFKPCHGLSAPENGARSPEKRLHPAGATIHFSCAPGYVLKGQASIKCVPG
HPSHWSDPPPICRAASLDGFYNGRSLDVAKAPAASSALDAAHLAAAIFLPLVAMVLLVGGVYLYFSRFQGKSPLQLPRTH
PRPYNRITVESAFDNPTYETGSLSFAGDERI

>sp|Q80T62|GP101_MOUSE Probable G-protein coupled receptor 101 OS=Mus musculus GN=Gpr101 PE=2 SV=2 
MPPSCTNSTQENNGSRVCLPLSKMPISVAHGIIRSVVLLVILGVAFLGNVVLGYVLHRKPNLLQVTNRFIFNLLVTDLLQ
VALVAPWVVSTAIPFFWPLNIHFCTALVSLTHLFAFASVNTIVVVSVDRYLTIIHPLSYPSKMTNRRSYILLYGTWIAAF
LQSTPPLYGWGHATFDDRNAFCSMIWGASPAYTVVSVVSFLVIPLGVMIACYSVVFGAARRQQALLYKAKSHRLEVRVED
SVVHENEEGAKKRDEFQDKNEFQGQDGGGQAEAKGSSSMEESPMVAEGSSQKTGKGSLDFSAGIMEGKDSDEVSNGSMEG
LEVITEFQASSAKADTGRIDANQCNIDVGEDDVEFGMDEIHFNDDVEAMRIPESSPPSRRNSTSDPPLPPCYECKAARVI
FVIISTYVLSLGPYCFLAVLAVWVDIDTRVPQWVITIIIWLFFLQCCIHPYVYGYMHKSIKKEIQEVLKKLICKKSPPVE
DSHPDLHETEAGTEGGIEGKAVPSHDSATSP

>sp|Q14DK5-2|HIPL1_MOUSE Isoform 2 of HHIP-like protein 1 OS=Mus musculus GN=Hhipl1 
MAGRRAVARIGPGALLVLRALLAAAHPQCLDFRPPFRPPQPLSFCAQYSAFGCCTAEQDAALARRFRVLETRMDAGVWAT
CAGYALDLLCQECSPYAAHLYDAEDPATPLRTVPGLCEDYCLDMWQTCRGLFRLLSPDRELWALESNRAKLCRYLSLDDT
DYCFPSLLVNENLNSNLGRVVADAKGCLQLCLEEVANGLRNPVAMVHAGDGSHRFFVAEQVGLVWTYLPDRSRLEKPFLN
VSQAVLTSPWEGDERGFLGLAFHPRFPHPSKLYVYYSVGVGFREWIRISEFRVSEGDENTVDHGSERIILEIEEPASNHN
GGQLLFGDDGFLYIFTGDGGMAGDPFGKFGNAQNKSALLGKVLRIDVDRKERGLHYGIPPDNPFVDDPGARPEVYALGVR
NMWRCSFDRGDPMSGTGRGRLFCGDVGQNKYEEVDLVERGRNYGWRAREGFECYDRKLCANTSLDDVLPIFAYPHKLGKS
VTGGYVYRGCEYPNLNGLYIFGDFMSGRLMSLRENPETGQWKYSEVCMGRGQTCAFPGLINNYYPYIISFAEDEAGELYF
MSTGVPSATAAHGVIYKVIDPSSVLPDTHTSDACQLTRGKGGHGGRPRGHSLNRTTVVFCLVLNIISLRDGTLSCFLDLP
EMQTQ

>sp|Q9R0G6|COMP_MOUSE Cartilage oligomeric matrix protein OS=Mus musculus GN=Comp PE=1 SV=2 
MGPTACVLVLALAILRATGQGQIPLGGDLAPQMLRELQETNAALQDVRELLRQQVKEITFLKNTVMECDACGMQPARTPG
LSVRPVPLCAPGSCFPGVVCSETATGARCGPCPPGYTGNGSHCTDVNECNAHPCFPRVRCINTSPGFHCEACPPGFSGPT
HEGVGLTFAKSNKQVCTDINECETGQHNCVPNSVCVNTRGSFQCGPCQPGFVGDQTSGCQRRGQHFCPDGSPSPCHEKAN
CVLERDGSRSCVCAVGWAGNGLLCGRDTDLDGFPDEKLRCSERQCRKDNCVTVPNSGQEDVDRDGIGDACDPDADGDGVP
NEQDNCPLVRNPDQRNSDSDKWGDACDNCRSKKNDDQKDTDLDGRGDACDDDIDGDRIRNVADNCPRVPNFDQSDSDGDG
VGDACDNCPQKDNPDQRDVDHDFVGDACDSDQDQDGDGHQDSRDNCPTVPNSAQQDSDHDGKGDACDDDDDNDGVPDSRD
NCRLVPNPGQEDNDRDGVGDACQGDFDADKVIDKIDVCPENAEVTLTDFRAFQTVVLDPEGDAQIDPNWVVLNQGMEIVQ
TMNSDPGLAVGYTAFNGVDFEGTFHVNTATDDDYAGFIFGYQDSSSFYVVMWKQMEQTYWQANPFRAVAEPGIQLKAVKS
STGPGEQLRNALWHTGDTASQVRLLWKDPRNVGWKDKTSYRWFLQHRPQVGYIRVRFYEGPELVADSNVVLDTAMRGGRL
GVFCFSQENIIWANLRYRCNDTIPEDYESHRLQRV

>sp|D4PHA7|WSCD2_MOUSE WSC domain-containing protein 2 OS=Mus musculus GN=Wscd2 PE=2 SV=1 
MAKLWFKFQRCFRYFRRKPVRFFTLLAIYLTAGSLVFLHSGFVGQPAVPQSQASPAAGSPVEGAELPFLGDLHLGRGFRD
TVEASSIARRYGPTFKGKDTSERAKLGDYGGAWSRALKGRVVREKEKEKEEEKAKYIGCYLDDTQSRALRGVSFFDYKKM
TVFRCQDNCAERGYLYAGLEFGAECYCGHKIQAANVSESDCDMECKGERGSVCGGINRLSVYRLQLAQESARRYGSAVFR
GCFRRPNNLSLALPVSAAMPNMSVDKCVDLCTEKEFPLAALAGTACHCGFPTTRFPLHDREDEQLCAQKCSAEEFESCGT
PSYFIVYQTQVQDNRCMDRRFLPAKSKKLIALASFPGAGNTWARHLIELATGFYTGSYYFDGSLYNKGFKGERDHWRSGR
TICIKTHESGQKEIEAFDAAILLIRNPYKALMAEFNRKYGGHIGFAAHAHWKGKEWPEFVRNYAPWWATHTLDWLKFGKT
VLVVHFEDLKQDLFTQLGRMVSLLGVAVREDRLLCVESQKDGNFKRSGLRKLEYDPYTAEMRRTIAAYIRMVDTALRSRN
LTGVPDAYGPR

>sp|P20352|TF_MOUSE Tissue factor OS=Mus musculus GN=F3 PE=1 SV=2 
MAILVRPRLLAALAPTFLGCLLLQVIAGAGIPEKAFNLTWISTDFKTILEWQPKPTNYTYTVQISDRSRNWKNKCFSTTD
TECDLTDEIVKDVTWAYEAKVLSVPRRNSVHGDGDQLVIHGEEPPFTNAPKFLPYRDTNLGQPVIQQFEQDGRKLNVVVK
DSLTLVRKNGTFLTLRQVFGKDLGYIITYRKGSSTGKKTNITNTNEFSIDVEEGVSYCFFVQAMIFSRKTNQNSPGSSTV
CTEQWKSFLGETLIIVGAVVLLATIFIILLSISLCKRRKNRAGQKGKNTPSRLA

>sp|Q812G0-2|MGT4A_MOUSE Isoform 2 of Alpha-1,3-mannosyl-glycoprotein 4-beta-N-acetylglucosaminyltransferase A OS=Mus musculus GN=Mgat4a 
MRLRNGTVATALVFVTSFLTLSWYTTWQNGKEKLIAYQREFLALKERLRVAEHRISQRSSELNTIVQQFRRAGAETNGNN
TIKLLKELTSKKSLRVPSIYYHLPHLLQNERSLQPAVQIGSGRTGVSIVMGIPTVKREVKSYLVETLHSLIDNLYPEEKL
DCVIVVFIGETDLDYVHSVVANLEKEFSREISSGLLEIISPPESYYPDLTNLKETFGDSKERVRWRTKQNLDYCFLMMYA
QEKGIYYIQLEDDIIVKQNYFNTIKNFALQLSSEEWMILEFSQLGFIGKMFQAPDLALVVEFILMFYKEKPIDWLLDHIL
WVKVCNPEKDAKHCDRQKANLRIRFRPSLFQHVGLHSSLSGKIQKLTDKDYMKPLLLKVHVNPPAEVSTSLKVYQGHTLE
KTYMGEDFFWAITPTAGDYILFKFDKPVNVESYLFHSGNQEHPGDILLNTTVDVLPLKSDSLEISKETKDKRLEDGYFRI
GKFEYGVAEGIVDPGLNPISAFRLSVIQNSAVWAILNEIHIKKVTS

>sp|P46097|SYT2_MOUSE Synaptotagmin-2 OS=Mus musculus GN=Syt2 PE=1 SV=1 
MRNIFKRNQEPNVAPATTTATMPLAPVAPADNSTESTGPGESQEDMFAKLKEKFFNEINKIPLPPWALIAMAVVAGLLLL
TCCFCICKKCCCKKKKNKKEKGKGMKNAMNMKDMKGGQDDDDAETGLTEGEGEGEEEKEPENLGKLQFSLDYDFQANQLT
VGVLQAAELPALDMGGTSDPYVKVFLLPDKKKKYETKVHRKTLNPAFNETFTFKVPYQELAGKTLVMAIYDFDRFSKHDI
IGEVKVPMNTVDLGQPIEEWRDLQGGEKEEPEKLGDICTSLRYVPTAGKLTVCILEAKNLKKMDVGGLSDPYVKIHLMQN
GKRLKKKKTTVKKKTLNPYFNESFSFEIPFEQIQKVQVVVTVLDYDKLGKNEAIGKIFVGSNATGTELRHWSDMLANPRR
PIAQWHSLKPEEEVDALLGKNK

>tr|Q3UU43|Q3UU43_MOUSE MCG16489, isoform CRA_a OS=Mus musculus GN=Chpf2 PE=1 SV=1 
MRLSSLLALLRPVLPLILGLSLGCSLSLLRVSWIQGEGEDPCVEAVGKPGGPQNPDSKNGLDQGDEDFRPRIVPYYRDPN
KPYKKVLRTRYIQTELGSRERLLVAVLTSRATLSTLAVAVNRTVAHHFPRLLYFTGQRGARAPAGMQVVSHGDERPAWLM
SETLRHLHTHFGADYDWFFIMQDDTYVQAPRLAALAGHLSINQDLYLGHAEEFIGTGEQARYCHGGFGYLLSRSLLLRLR
PHLDGCRGDILSARPDEWLGRCLIDTLGIGCVSQHQGQQYRSFELAKNRDPEKEESPAFLSAFAVHPVPEGTLMYRLHKR
FSALELERAYSEIEQLQAQIRNLTVLTPEGEAGLSWPVGLPAPFTPHSRFEVLGWDYFTEQHTFACADGAPKCPLQGASR
ADVGDAVDTALEQLNRRYQPRLRFRKQRLLNGYRRFDPARGMEYTLDLLLEAVTQRGHRRSLARRVSLLRPLSRVEILPM
PYVTEATRVQLVLPLLVAEAPAALAFLEAFAASVLEPREHALLTLLLVYGPREGRGGPDPFLGVKAAAAELERRYPGARL
AWLAVRAEAPSQVRLMDVISKKHPVDTLFFLTTVWTRPGSEVLNRCRMNAISGWQAFFPVHFQEFNPALSPQRSPPGVPG
ADPPSPGVDPSRGAPVGGRFDRQASAEGCFYNADYLAARARLAGELAGQEEEEALEGLEVMDVFLRFSGLHLFRAVEPGL
VQKFSLRDCSPRLSEELYHRCRLSNLEGLGARTQLAMALFEQEQANST

>sp|Q60614|AA2BR_MOUSE Adenosine receptor A2b OS=Mus musculus GN=Adora2b PE=2 SV=2 
MQLETQDALYVALELVIAALAVAGNVLVCAAVGASSALQTPTNYFLVSLATADVAVGLFAIPFAITISLGFCTDFHGCLF
LACFVLVLTQSSIFSLLAVAVDRYLAIRVPLRYKGLVTGTRARGIIAVLWVLAFGIGLTPFLGWNSKDSATSNCTELGDG
IANKSCCPVTCLFENVVPMSYMVYFNFFGCVLPPLLIMLVIYIKIFMVACKQLQRMELMDHSRTTLQREIHAAKSLAMIV
GIFALCWLPVHAINCITLFHPALAKDKPKWVMNVAILLSHANSVVNPIVYAYRNRDFRYSFHKIISRYVLCQAETKGGSG
QAGAQSTLSLGL

>sp|Q9R0H5|K2C71_MOUSE Keratin, type II cytoskeletal 71 OS=Mus musculus GN=Krt71 PE=1 SV=1 
MSRQFTCKSGASNRGFSGCSAVLSGGSSSSYRAGGKGLSGGFGSRSLYSLGGGRSITLNMASGSGKNGGFGFGRNRASGF
AGSIFGSVALGPVCPAVCPPGGIHQVTVNESLLAPLNVELDPEIQKVRAQEREQIKALNNKFASFIDKVRFLEQQNQVLQ
TKWELLQQLDLNNCKNNLEPILEGHISNMRKQLETLSGDRVRLDSELRNVRDVVEDYKKKYEEEINRRTAAENEFVLLKK
DVDAAYANKVELQAKVDTMDQDIKFFKCLFEAEMAQIQSHISDMSVILSMDNNRNLDLDSIIDEVRAQYEEIALKSKAEA
EALYQTKFQELQLAAGRHGDDLKNTKNEITELTRFIQRLRSEIENAKKQASNLETAIADAEQRGDSALKDARAKLDELEG
ALHQAKEELARMLREYQELMSLKLALDMEIATYRKLLESEECRMSGEYSSPVSISIISSTSGSGGYGFRPSTVSGGYVAN
STSCISGVCSVRGGENRSRGSASDYKDTLTKGSSLSTPSKKGGR

>sp|P16054|KPCE_MOUSE Protein kinase C epsilon type OS=Mus musculus GN=Prkce PE=1 SV=1 
MVVFNGLLKIKICEAVSLKPTAWSLRHAVGPRPQTFLLDPYIALNVDDSRIGQTATKQKTNSPAWHDEFVTDVCNGRKIE
LAVFHDAPIGYDDFVANCTIQFEELLQNGSRHFEDWIDLEPEGKVYVIIDLSGSSGEAPKDNEERVFRERMRPRKRQGAV
RRRVHQVNGHKFMATYLRQPTYCSHCRDFIWGVIGKQGYQCQVCTCVVHKRCHELIITKCAGLKKQETPDEVGSQRFSVN
MPHKFGIHNYKVPTFCDHCGSLLWGLLRQGLQCKVCKMNVHRRCETNVAPNCGVDARGIAKVLADLGVTPDKITNSGQRR
KKLAAGAESPQPASGNSPSEDDRSKSAPTSPCDQELKELENNIRKALSFDNRGEEHRASSATDGQLASPGENGEVRPGQA
KRLGLDEFNFIKVLGKGSFGKVMLAELKGKDEVYAVKVLKKDVILQDDDVDCTMTEKRILALARKHPYLTQLYCCFQTKD
RLFFVMEYVNGGDLMFQIQRSRKFDEPRSRFYAAEVTSALMFLHQHGVIYRDLKLDNILLDAEGHCKLADFGMCKEGIMN
GVTTTTFCGTPDYIAPEILQELEYGPSVDWWALGVLMYEMMAGQPPFEADNEDDLFESILHDDVLYPVWLSKEAVSILKA
FMTKNPHKRLGCVAAQNGEDAIKQHPFFKEIDWVLLEQKKIKPPFKPRIKTKRDVNNFDQDFTREEPILTLVDEAIIKQI
NQEEFKGFSYFGEDLMP

>sp|B1AZP2-2|DLGP4_MOUSE Isoform 2 of Disks large-associated protein 4 OS=Mus musculus GN=Dlgap4 
MKGLGDSRPRHLSDSLDPPHEPLFAGPDRNPYLLSPTEAFAREARFPGQNTLPGDGLFPLNNQLPPPSSTFPRIHYNSHF
EVPEESPFPSHAQATKINRLPANLLDQFEKQLPIHRDGFSTLQFPRGEAKARGESPGRIRHLVHSVQRLFFTKAPSMEGT
AGKVGGNGSKKGGLEDGKGRRAKSKERAKAGEPKRRSRSNISGWWSSDDNLDGEGGAFRSGPASGLMTLGRQQERTQPRY
FMHAYNTISGHMLKTTKNTTTELTAPPPPPAPPATCPSLGVGTDTNYVKRGSWSTLTLSHAHEVCQKTSATLDKSLLKSK
SCHQGLAYHYLQVPGGGGEWSTTLLSPRDMDSTAEGPIPCRRMRSGSYIKAMGDEDSDESGGGSPKPSPKTAARRQSYLR
ATQQSLGEQSNPRRSLDRLDSVDMLLPSKCPSWEDDYNPISDSLNDSSCISQVFGQASLIPQLFGHDQQVREADLSDQYE
AACESACSEAESTTAEALDLPLPSYFRSRSHSYLRAIQAGCSQEEDSVSLQSLSPPPSTGSLSNSRTLPSSSCLVAYKKT
PPPVPPRTTSKPFISVTVQSSTESAQDTYLDSQDHKSEVTSQSGLSNSSDSLDSSTRPPSVTRGGITPGPEAPEPPPKHA
ALKSEQGTLTSSESHSEAIPKRKLSSIGIQERTRRSGSHLSEDNGPKAIDVMAPSSESSAPSHSMSSRRDTDSDTQDAND
SSCKSSERSLPDCTSHPNSISIDAGPRQAPKIAQIKRNLSYGDNSDPALEASSLPPPDPWLETSSSSPAEPAQPGACRRD
GYWFLKLLQAETERLEGWCCQMDKETKENNLSEEVLGKVLSAVGSAQLLMSQKFQQFRGLCEQNLNPDANPRPTAQDLAG
FWDLLQLSIEDISMKFDELYHLKANSWQLVETPEKRKEEKKPPPPVPKKPAKSKAAVSRDKASDAGDKQRQEARKRLLAA
KRAASVRQNSATESADSIEIYVPEAQTRL

>sp|A2ALS5-2|RPGP1_MOUSE Isoform 2 of Rap1 GTPase-activating protein 1 OS=Mus musculus GN=Rap1gap 
MSGRKRSFTFGAYGGVDKSFSLRQSVWRSDGQKQSFPQALNLLLVDSVPSHPASPYPKNTDLFEMIEKMQGSRMDEQRCS
FPPPLKTEEDYIPYPSVHEVLGREGPFPLILLPQFGGYWIEGTNHEISSLPETEPLQSPTTKVKLECNPTARIYRKHFLG
KEHFNYYSLDTALGHLVFSLKYDVIGDQEHLRLLLRTKCRTHHDVIPISCLTEFPNVVQMAKLVCEDVNVDRFYPVLYPK
ASRLIVTFDEHVISNNFKFGVIYQKLGQTSEEELFSTNEESPAFVEFLEFLGQKVKLQDFKGFRGGLDVTHGQTGTESVY
CNFRNKEIMFHVSTKLPYTEGDAQQLQRKRHIGNDIVAVVFQDENTPFVPDMIASNFLHAYVVVQAEGGGPDGPLYKVSV
TARDDVPFFGPPLPDPAVFRKGPEFQEFLLTKLINAEYACYKAEKFAKLEERTRAALLETLYEELHIHSQSMMGLGGDDD
KMENGSGGGGFFESFKRVIRSRSQSMDAMGLSNKKPNTVSTSHSGSFTPNNPDLAKAAGISLIVPGKSPTRKKSGPFGSR
RSSAIGIENIQEVQEKRESPPAGQKTPDSGHVSQEPKSENSSTQSSPEMPTTKNRVESAAQRTEVLQGFSRSSSSASSFT
SVVEETEGVDGDDTGLESVSSSGTPHKRDSFLYSTWLDDSVSTTSGGSSPGLTRSPHPDVGKSGDPACPEIKIQLETSEQ
HTPQMGC

>sp|Q8VCM8|NCLN_MOUSE Nicalin OS=Mus musculus GN=Ncln PE=1 SV=2 
MLEEAGEVLENVLKASCLPLGFIVFLPAVLLLVAPPLPAADAAHEFTVYRMQQYDLQGQPYGTRNAVLNTEARTVDADVL
SRRCVLMRLLDFSYEHYQKALRQSAGAVVIILPRAMAAVPQDVVRQFMEIEPEMLAMETVVPVYFAVEDEALLSIYEQTQ
AASASQGSASAAEVLLHTATANGFQMVTSGAQSQAVSDWLITSVEGRLTGLGGEDLPTIVIVAHYDAFGVAPWLSLGADS
NGSGISVLLELARLFSRLYTYKRTHAAYNLLFFASGGGKFNYQGTKRWLEDSLDHTDSSLLQDNVAFVLCLDTVGRGSHL
RLHVSKPPREGTLQHAFLRELETVAAHQFPDVSFSMVHKKINLADDVLAWEHERFAIRRLPAFTLSHLESHRAGPRSSIM
DVRSRVDSKTLTRNTRIIAEALTRVIYNLTEKGTPPDMPVFTEQMQVQEEQIDSVMDWLTNQPRAAQLLDKDGTFLSTLE
HFLSRYLKDVRQHHVKADKRDPEFVFYDQLKQVMNAYRVKPAIFDLLLALCIGAYLGMAYTAVQHFHVLYKTVQRLLLKA
KAQ

>sp|Q810C0|SLIK2_MOUSE SLIT and NTRK-like protein 2 OS=Mus musculus GN=Slitrk2 PE=1 SV=1 
MLSGVWFLSVLTVAGILQTESRKTAKDICKIRCLCEEKENVLNINCENKGFTTVSLLQPPQYRIYQLFLNGNLLTRLYPN
EFVNYSNAVTLHLGNNGLQEIRPGAFSGLKTLKRLHLNNNKLEVLREDTFLGLESLEYLQADYNYISTIEAGAFSKLNKL
KVLILNDNLLLSLPSNVFRFVLLTHLDLRGNRLKVMPFAGVLEHIGGIMEIQLEENPWNCTCDLLPLKAWLDTITVFVGE
IVCETPFRLHGKDVTQLTRQDLCPRKSASGDSSQRSSHSDTHVQRLTPTTNPALNPTRAPKASRPPKMRNRPTPRVTVSK
DRQSFGPIMVYQTKSPVALTCPSSCVCTSQSSDNGLNVNCQERKFTNISDLQPKPTSPKKLYLTGNYLQTVYKNDLLEYS
SLDLLHLGNNRIAVIQEGAFTNLTSLRRLYLNGNYLEVLYPSMFDGLQSLQYLYLEYNVIKEIKPLTFDALINLQLLFLN
NNLLRSLPDNIFGGTALTRLNLRNNHFSHLPVKGVLDQLPAFIQIDLQENPWDCTCDIMGLKDWTEHANSPVIINEVTCE
SPAKHAGEILKFLGREAICPENPNLSDGTILSMNHNTDTPRSLSVSPSSYPELHTEVPLSVLILGLLVVFILSVCFGAGL
FVFVLKRRKGVPNVPRNATNLDVSSFQLQYGSYNTETNDKADGHVYNYIPPPVGQMCQNPIYMQKEGDPVAYYRNLQDFS
YGNLEEKKEEPATLAYTISATELLEKQATPREPELLYQNIAERVKELPSAGLVHYNFCTLPKRQFAPSYESRRQNQDRIN
KTVLYGTPRKCFVGQSKPDHPLLQAKPQSEPDYLEVLEKQTAISQL

>sp|Q8R4K8|PAPP1_MOUSE Pappalysin-1 OS=Mus musculus GN=Pappa PE=2 SV=2 
MRLWSWVLRLGLLSAALGCGLAERPRRVRRDPRAVRPPRPAAGPATCATRAARGRRASPPPPPGGAWEAVRVPRRRQQRA
ARGAEEPSPPSRALYFSGRGEQLRLRADLELPRDAFTLQVWLRAEGGQKSPAVITGLYDKCSYTSRDRGWVMGIHTTSDQ
GNRDPRYFFSLKTDRARKVTTIDAHRSYLPGQWVHLAATYDGRLMKLYMNGAQVATSAEQVGGIFSPLTQKCKVLMLGGS
ALNHNFRGHIEHFSLWKVARTQREIVSDMETRGLHTPLPQLLLQENWDNVKRTWSPMKDGNSPQVEFSNAHGFLLDTNLE
PPLCGQTLCDNTEVISSYNQLPSFRQPKVVRYRVVNIYDDHHENPTVSWQQIDFQHQQLAEAFQHYNISWELEVLNINSS
SLRHRLILANCDISKIGDEKCDPECNHTLTGHDGGDCRQLRYPAFMKKQQNGVCDMDCNYERFNFDGGECCDPDITDVTK
TCFDPDSPHRAYLDVNELKNILRLDGSTHLNIFFANSSEEELAGVATWPWDKEALMHLGGIVLNPSFYGIPGHTHTMIHE
IGHSLGLYHIFRGISEIQSCSDPCMETEPSFETGDLCNDTNPAPKHKFCGDPGPGNDTCGFHGFFNTPYNNFMSYADDDC
TDSFTPNQVSRMHCYLDLVYQSWQPSRKPAPVALAPQVVGHTMDSVMLEWFPPIDGHFFERELGSACDLCLEGRILVQYA
FNASSPMPCGPSGHWSPREAEGHPDVEQPCKSSVRTWSPNSAVNPHTVPPACPEPQGCYLELEFRYPLVPESLTIWVTFV
SSDWDSSGAVNDIKLLTISGKNISLGPQNVFCDIPLTIRLRDVGEEVYGIQIYTLDEHLEIDAAMLTSTVDSPLCLQCKP
LQYKVLRDPPLLEDVASLLHLNRRFMDTDLKLGSVYQYRIITISGNEESEPSPAAIYTHGSGYCGDGVIQKDQGEECDDM
NKVNGDGCSLFCKQEVSFNCIDEPSRCYFHDGDGMCEEFEQKTSIKDCGVYTPQGFLDQWASNASVSHQDQQCPGWVVIG
QPAASQVCRTKVIDLSEGISQHAWYPCTITYPYYHLPQTTFWLQTYFSQPMVAAAVIIHLVTDGTYYGDQKQETISVQLL
DTKDQSHDLGLHVLSCRNNPLIIPVVHDLSQPFYHSQAVHVSFSSPLVAISGVALRSFDNFDPVTLSSCQRGETYSPAEQ
SCVHFACQAADCPELAVGNASLNCSSNHHYHGAQCTVSCQTGYVLQIQRDDELIKSQVGPSITVTCTEGKWNKQVACEPV
DCGIPDHHHVYAASFSCPEGTTFGRRCSFQCRHPAQLKGNNSFLTCMEDGLWSFPEALCELMCLAPPPVPNADLQTARCR
ENKHKVGSFCKYKCKPGYHVPGSSRKSKKRAFKTQCTQDGSWQEGTCVPVTCDPPPPKFHGLYQCTNGFQFNSECRIKCE
DSDASQGRGSNIIHCRKDGTWSGSFHVCREMQGQCSAPNQLNSNLKLQCPDGYAIGSECAISCLDHNSESIILPVNLTVR
DIPHWMNPTRVQRIVCTAGLQWYPHPALIHCVKGCEPFMGDNYCDAINNRAFCNYDGGDCCTSTVKTKKVTPFPMSCDLQ
NDCACRDPEAQEHNRKDLRGYSHG

>sp|Q07409|CNTN3_MOUSE Contactin-3 OS=Mus musculus GN=Cntn3 PE=1 SV=2 
MMLSWKQLILLSFIGCLAGELLLQGPVFIKEPSNSIFPVDSEDKKITLNCEARGNPSPHYRWQLNGSDIDTSLDHRYKLN
GGNLIVINPNRNWDTGSYQCFATNSLGTIVSREAKLQFAYLENFKTRMRSTVSVREGQGVVLLCGPPPHSGELSYAWVFN
EYPSFVEEDSRRFVSQETGHLYIAKVEPSDVGNYTCVVTSTVTNTRVLGSPTPLVLRSDGVMGEYEPKIEVQFPETLPAA
KGSTVRLECFALGNPVPQINWRRSDGMPFPNKIKLRKFNGMLEIQNFQQEDTGSYECIAENSRGKNVARGRLTYYAKPYW
LQLLRDVEIAVEDSLYWECRASGKPKPSYRWLKNGDALVLEERIQIENGALTITNLNVTDSGMFQCIAENKHGLIYSSAE
LKVVASAPDFSRNPMKKMVQVQVGSLVILDCKPRASPRALSFWKKGDMMVREQARVSFLNDGGLKIMNVTKADAGTYTCT
AENQFGKANGTTHLVVTEPTRIILAPSNMDVAVGESVILPCQVQHDPLLDIMFAWYFNGALTDFKKDGSHFEKVGGSSSG
DLMIRNIQLKHSGKYVCMVQTGVDSVSSAAELIVRGSPGPPENVKVDEITDTTAQLSWTEGTDSHSPVISYAVQARTPFS
VGWQSVRTVPEVIDGKTHTATVVELNPWVEYEFRIVASNKIGGGEPSLPSEKVRTEEAAPEIAPSEVSGGGGSRSELVIT
WDPVPEELQNGGGFGYVVAFRPLGVTTWIQTVVTSPDNPRYVFRNESIVPFSPYEVKVGVYNNKGEGPFSPVTTVFSAEE
EPTVAPSHISAHSLSSSEIEVSWNTIPWKLSNGHLLGYEVRYWNNGGEEESSRKVKVAGNQTSAVLRGLKSNLAYYTAVR
AYNSAGAGPFSATVNATTKKTPPSQPPGNVVWNATDTKVLLNWEQVKAMENESEVTGYKVFYRTSSQNNVHVLNTNKTSA
ELLLPIKEDYIIEVKATTDGGDGTSSEQIRIPRITSMDARGSTSAISNIHPLSGYMSVLLFFIVNALW

>sp|Q64331|MYO6_MOUSE Unconventional myosin-VI OS=Mus musculus GN=Myo6 PE=1 SV=1 
MEDGKPVWAPHPTDGFQMGNIVDIGPDSLTIEPLNQKGKTFGALINQVFPAEEDSKKDVEDNCSLMYLNEATLLHNVKVR
YSKDRIYTYVANILIAVNPYFDIPKIYSSDTIKSYQGKSLGTMPPHVFGIADKAFRDMKVLKMSQSIIVSGESGAGKTEN
TKFGSKIPDRILWTGQDIDDRIVEANPLLEAFGNAKTVRNNNSSRFGKFVEIHFNEKSSVVGGFVSHYLLEKSRICVQGK
EERNHHIFYRLCAGASEDIREKLHLSSPDNFRYLNRGCTRFFANKETDKQILQNRKSPEYVKAGSLEGSSIRRPWRFYQD
VHSHEKNWFGMMKKNFDLFRVVAGVLHLGNIDLEEAGSTSGGCNLKNKSAPSLEYCAELLGLDQDDLRVSLTTRVMLTTA
GGTKGTVIKVPLKVEQANNARDALAKTVYSHLFDHVVNRVNQCFPFETSSYFIGVLDIAGFEYFEHNSFEQFCINYCNEK
LQQFFNERILKEEQELYQKEGLGVNEVHYVDNQDCIELIEVKLVGILDILDEENRLPQPSDQHFTSVVHQKHKDHFRLTI
PRKSKLAVHRNLRDDEGFIIRQLCRGRVLRRQPQYGGGKNNDALHMSLESLICESRDKFIRALFESSTNNSKDTKQKAGK
LSFISVGNKFKTQLNLLLDKLRSTGASFIRCIKPNLKMASHHFEGAQILSQLQCSGMVSVLDLMQGGFPSRASFHELYNM
YKKYMPEKLPRLDPRLFCKPLFKALGLNEVDYKFGLTQVFFRPGKFAEFDQIMKSDPDHLAELVKRVNLWLVCSRWKKVQ
WCSLSVIKLKNKIKYRAEACIKMQKPIRMWLCKRRHNPRIDGLVKVGTLKKRLDKFNEVVSALKDGKPEVNRQIKNLEIS
IDALMAKFTSTMMTREQIQKEYDALVKSSEDLLSALQKKKQQEEEAERLRRIQEEMEKERKRREEDEERRRKEEEERRMK
LEMEPKRKQEEEERKKREDDEKRIQSEVEAQLARQREEESQQQAVLAQECRDRELALRIAQNESELISDEAQGDMALRRG
PAVQATKAASGTKKHDLSKWKYAELRDTINTSCDIELLAACREEFHRRLKVYHAWKSKNKKRNTETEQRAPKSVTDYDFA
PFLNNSPQQNPAAQLPARQQEIDMKRQQRFFRIPFIRPADQYKDPQNKKKGWWYAHFDGPWIARQMELHPDKPPILLVAG
KDDMEMCELNLEETGLTRKRGAEILPRQFEEIWERCGGIQYLQSAIESRQARPTYATAMLQNLLK

>sp|Q9R045|ANGL2_MOUSE Angiopoietin-related protein 2 OS=Mus musculus GN=Angptl2 PE=2 SV=2 
MRPLCMTYWWLGLLATVGAATGPEADVEGTEDGSQREYIYLNRYKRAGESPDKCTYTFIVPQQRVTGAICVNSKEPEVHL
ENRVHKQELELLNNELLKQKRQIETLQQLVEVDGGIVSEVKLLRKESRNMNSRVTQLYMQLLHEIIRKRDNALELSQLEN
RILNQTADMLQLASKYKDLEHKFQHLAMLAHNQSEVIAQLEEHCQRVPAARPMPQPPPAAPPRVYQPPTYNRIINQISTN
EIQSDQNLKVLPPSLPTMPALTSLPSSTDKPSGPWRDCLQALEDGHSTSSIYLVKPENTNRLMQVWCDQRHDPGGWTVIQ
RRLDGSVNFFRNWETYKQGFGNIDGEYWLGLENIYWLTNQGNYKLLVTMEDWSGRKVFAEYASFRLEPESEYYKLRLGRY
HGNAGDSFTWHNGKQFTTLDRDHDVYTGNCAHYQKGGWWYNACAHSNLNGVWYRGGHYRSRYQDGVYWAEFRGGSYSLKK
VVMMIRPNPNTFH

>tr|Q8BFW6|Q8BFW6_MOUSE Ectonucleoside triphosphate diphosphohydrolase 3 OS=Mus musculus GN=Entpd3 PE=1 SV=1 
MFTVMTRQPCEQAGFRALSRTPAIVTLVVLLVSIVVLVTLTLIQIRHPQVLPPGLKYGVVLDAGSSRTTVYVYQWPAEKE
NNTGVVSQTFRCSVKGSGISSYENNPQDAPKAFEDCILKVKEQVPEHLHGSTRIYLGATAGMRLLRLQNETAAREVLESI
QSYFKSQPFDFRGAQIISGQEEGVYGWITANYIMGNFLEKNLWHMWVHPHGVDTTGALDLGGASTQISFVAGEKMEPNAS
DTVQVSLYGYTYTLYTHSFQCYGQNEAEKKFLAMLLQSPSTEANISNPCYPQGYSTAFTLGHVFGSLCTEKQRPESYNSS
KSVTFMGTGDPRLCREKVASVFDFNACQEQDACSFDGIYQPKVQGPFVAFAGFYYTASALNLSGSFSLTSFNDSSWDFCR
HTWSELPALLSRFDETYARSYCFSAHYIYHLLVNGYKFTEETWPQIRFEKEVGNSSIAWSLGYMLSLTNQIPAGSPLIHL
PIQPPVFMGVLAFFTAIALLCLAFLLYLCSSFRTKERSENAFDQAVDSD

>sp|P18052|PTPRA_MOUSE Receptor-type tyrosine-protein phosphatase alpha OS=Mus musculus GN=Ptpra PE=1 SV=3 
MDSWFILVLFGSGLIHVSANNATTVSPSLGTTRLIKTSTTELAKEENKTSNSTSSVISLSVAPTFSPNLTLEPTYVTTVN
SSHSDNGTRRAASTESGGTTISPNGSWLIENQFTDAITEPWEGNSSTAATTPETFPPADETPIIAVMVALSSLLVIVFII
IVLYMLRFKKYKQAGSHSNSFRLSNGRTEDVEPQSVPLLARSPSTNRKYPPLPVDKLEEEINRRMADDNKLFREEFNALP
ACPIQATCEAASKEENKEKNRYVNILPFLSLAVSKDAVKALNKTTPLLERRFIGKSNSRGCLSDDHSRVHLTPVEGVPDS
DYINASFINGYQEKNKFIAAQGPKEETVNDFWRMIWEQNTATIVMVTNLKERKECKCAQYWPDQGCWTYGNVRVSVEDVT
VLVDYTVRKFCIQQVGDVTNRKPQRLITQFHFTSWPDFGVPFTPIGMLKFLKKVKACNPQYAGAIVVHCSAGVGRTGTFV
VIDAMLDMMHSERKVDVYGFVSRIRAQRCQMVQTDMQYVFIYQALLEHYLYGDTELEVTSLETHLQKIYNKIPGTSNNGL
EEEFKKLTSIKIQNDKMRTGNLPANMKKNRVLQIIPYEFNRVIIPVKRGEENTDYVNASFIDGYRQKDSYIASQGPLLHT
IEDFWRMIWEWKSCSIVMLTELEERGQEKCAQYWPSDGLVSYGDITVELKKEEECESYTVRDLLVTNTRENKSRQIRQFH
FHGWPEVGIPSDGKGMINIIAAVQKQQQQSGNHPITVHCSAGAGRTGTFCALSTVLERVKAEGILDVFQTVKSLRLQRPH
MVQTLEQYEFCYKVVQEYIDAFSDYANFK

>tr|A2AQ53|A2AQ53_MOUSE Fibrillin-1 OS=Mus musculus GN=Fbn1 PE=1 SV=1 
MRRGGLLEVALAFALLLESYTSHGADANLEAGSLKETRANRAKRRGGGGHDALKGPNVCGSRYNAYCCPGWKTLPGGNQC
IVPICRHSCGDGFCSRPNMCTCPSGQISPSCGSRSIQHCSIRCMNGGSCSDDHCLCQKGYIGTHCGQPVCESGCLNGGRC
VAPNRCACTYGFTGPQCERDYRTGPCFTVVSNQMCQGQLSGIVCTKTLCCATVGRAWGHPCEMCPAQPHPCRRGFIPNIR
TGACQDVDECQAIPGMCQGGNCINTVGSFECKCPAGHKFNEVSQKCEDIDECSTIPGVCDGGECTNTVSSYFCKCPPGFY
TSPDGTRCVDVRPGYCYTALANGRCSNQLPQSITKMQCCCDLGRCWSPGVTVAPEMCPIRSTEDFNKLCSVPLVIPGRPE
YPPPPIGPLPPVQPVPPGYPPGPVIPAPRPPPEYPYPSPSREPPRVLPFNVTDYCQLVRYLCQNGRCIPTPGSYRCECNK
GFQLDIRGECIDVDECEKNPCTGGECINNQGSYTCHCRAGYQSTLTRTECRDIDECLQNGRICNNGRCINTDGSFHCVCN
AGFHVTRDGKNCEDMDECSIRNMCLNGMCINEDGSFKCICKPGFQLASDGRYCKDINECETPGICMNGRCVNTDGSYRCE
CFPGLAVGLDGRVCVDTHMRSTCYGGYRRGQCVKPLFGAVTKSECCCASTEYAFGEPCQPCPAQNSAEYQALCSSGPGMT
SAGTDINECALDPDICPNGICENLRGTYKCICNSGYEVDITGKNCVDINECVLNSLLCDNGQCRNTPGSFVCTCPKGFVY
KPDLKTCEDIDECESSPCINGVCKNSPGSFICECSPESTLDPTKTICIETIKGTCWQTVIDGRCEININGATLKSECCSS
LGAAWGSPCTICQLDPICGKGFSRIKGTQCEDINECEVFPGVCKNGLCVNSRGSFKCECPNGMTLDATGRICLDIRLETC
FLKYDDEECTLPIAGRHRMDACCCSVGAAWGTEECEECPLRNSREYEELCPRGPGFATKDITNGKPFFKDINECKMIPSL
CTHGKCRNTIGSFKCRCDSGFALDSEERNCTDIDECRISPDLCGRGQCVNTPGDFECKCDEGYESGFMMMKNCMDIDECQ
RDPLLCRGGICHNTEGSYRCECPPGHQLSPNISACIDINECELSANLCPHGRCVNLIGKYQCACNPGYHPTHDRLFCVDI
DECSIMNGGCETFCTNSDGSYECSCQPGFALMPDQRSCTDIDECEDNPNICDGGQCTNIPGEYRCLCYDGFMASEDMKTC
VDVNECDLNPNICLSGTCENTKGSFICHCDMGYSGKKGKTGCTDINECEIGAHNCGRHAVCTNTAGSFKCSCSPGWIGDG
IKCTDLDECSNGTHMCSQHADCKNTMGSYRCLCKDGYTGDGFTCTDLDECSENLNLCGNGQCLNAPGGYRCECDMGFVPS
ADGKACEDIDECSLPNICVFGTCHNLPGLFRCECEIGYELDRSGGNCTDVNECLDPTTCISGNCVNTPGSYTCDCPPDFE
LNPTRVGCVDTRSGNCYLDIRPRGDNGDTACSNEIGVGVSKASCCCSLGKAWGTPCELCPSVNTSEYKILCPGGEGFRPN
PITVILEDIDECQELPGLCQGGKCINTFGSFQCRCPTGYYLNEDTRVCDDVNECETPGICGPGTCYNTVGNYTCICPPDY
MQVNGGNNCMDMRRSLCYRNYYADNQTCDGELLFNMTKKMCCCSYNIGRAWNKPCEQCPIPSTDEFATLCGSQRPGFVID
IYTGLPVDIDECREIPGVCENGVCINMVGSFRCECPVGFFYNDKLLVCEDIDECQNGPVCQRNAECINTAGSYRCDCKPG
YRLTSTGQCNDRNECQEIPNICSHGQCIDTVGSFYCLCHTGFKTNVDQTMCLDINECERDACGNGTCRNTIGSFNCRCNH
GFILSHNNDCIDVDECATGNGNLCRNGQCVNTVGSFQCRCNEGYEVAPDGRTCVDINECVLDPGKCAPGTCQNLDGSYRC
ICPPGYSLQNDKCEDIDECVEEPEICALGTCSNTEGSFKCLCPEGFSLSSTGRRCQDLRMSYCYAKFEGGKCSSPKSRNH
SKQECCCALKGEGWGDPCELCPTEPDEAFRQICPFGSGIIVGPDDSAVDMDECKEPDVCRHGQCINTDGSYRCECPFGYI
LEGNECVDTDECSVGNPCGNGTCKNVIGGFECTCEEGFEPGPMMTCEDINECAQNPLLCAFRCVNTYGSYECKCPVGYVL
REDRRMCKDEDECAEGKHDCTEKQMECKNLIGTYMCICGPGYQRRPDGEGCIDENECQTKPGICENGRCLNTLGSYTCEC
NDGFTASPTQDECLDNREGYCFSEVLQNMCQIGSSNRNPVTKSECCCDGGRGWGPHCEICPFEGTVAYKKLCPHGRGFMT
NGADIDECKVIHDVCRNGECVNDRGSYHCICKTGYTPDITGTACVDLNECNQAPKPCNFICKNTEGSYQCSCPKGYILQE
DGRSCKDLDECATKQHNCQFLCVNTIGGFTCKCPPGFTQHHTACIDNNECTSDINLCGSKGVCQNTPGSFTCECQRGFSL
DQSGASCEDVDECEGNHRCQHGCQNIIGGYRCSCPQGYLQHYQWNQCVDENECLSAHVCGGASCHNTLGSYKCMCPTGFQ
YEQFSGGCQDINECGSSQAPCSYGCSNTEGGYLCGCPPGYFRIGQGHCVSGMGMGRGGPEPPASSEMDDNSLSPEACYEC
KINGYPKRGRKRRSTNETDASDIQDGSEMEANVSLASWDVEKPASFAFNISHVNNKVRILELLPALTTLMNHNRYLIESG
NEDGFFKINQKEGVSYLHFTKKKPVAGTYSLQISSTPLYKKKELNQLEDRYDKDYLSGELGDNLKMKIQILLH

>sp|Q80X19|COEA1_MOUSE Collagen alpha-1(XIV) chain OS=Mus musculus GN=Col14a1 PE=1 SV=2 
MMIWQCKMRDWLILAFLAAACFCTIVRGQVAPPTRLRYNVISHDSIQISWKAPRGKFGGYKLLVAPASGGKTNQMNLQNT
ATKAIIQGLLPEQNYTVQLIAYYKDKESKPAQGQFRIKDLEKRKDPTKPKVKVVDKGNGSKPTSPEEVKFFCETPAIADI
VILVDGSWSIGRFNFRLVRNFLENLVTAFNVGSEKTRIGLAQYSGDPRIEWHLNAFNTKDEVIDAVRSLPYKGGNTLTGL
ALNFIFENSFKPEAGSRSGVSKIGILITDGKSQDDIIPPSRNLRESGVELFAIGVKNADLSELQEIASEPDSTHVYNVAE
FDLMHTVVESLTRTVCSRVEEQDKEIKASALATIGPPTELITSEVTARSFMVNWTQSPGKVEKYRVVYYPTRGGKPEEVV
VDGSVSSTVLKNLMSSTEYQIAVFAVSAHTASEGLRGAETTLALPMASDLELYDVTENSMRVRWDAVPGATGYLILYAPL
TEGLAGDEKEMKIGETHTDIELSGLFPNTEYTVTVYAMFGEEASDPATGQETTLPLTPPRNLRISNVGSNSARLTWDPAS
GKISGYRIVYTSADGTEINEVEVDPITTFPLKGLTPLTEYSIAIFSIYEEGQSLPLVGEFTTEEVPAQQYLEIDEVKTDS
FRVTWHPLSAEEGQHKLMWIPVYGGKTQEVDLKEEQDSYVIEGLDPGTEYEVSLLAVLDDGSESEVVTAVGTTLDDFWTE
APTAIEPTSPVTSVLQTGIRNLVVDDETATSLRVSWDISDSNVEQFRVTYLKAQGDPMEEVVGTVMVPGVQNSLLLKALL
PDTEYKVTVTPVYTVGEGVSVSAPGKTLPSSGPQNLRVSEEWYNRVRITWDPPSGPVKGYRIVYKPVSVPGQTLETFVGA
DINTIVMTNLLSGMDYNVKIFASQASGFSDALTGLVQTLFLGVTDLQANQVEMTSLCARWQIHRHATAYRIVLESLQDTQ
AQESTVGGGVNRHCFYGLQPDSEYKISVYTKLQELEGPSVSIMQKTQSLPTEPPTFPPTIPPAKEVCKAAKADLVFMVDG
SWSIGDDNFNKIINFLYSTVGALDKIGADGTQVAMVQFTDDPRTEFKLDSYKTKETLLDAIRHISYKGGNTKTGKAIKHV
RDTLFTSDSGTRRGIPKVIVVITDGRSQDDVNKISREMQADGFNIFAIGVADADYSELVQIGSKPSSRHVFFVDDFDAFK
KIEDELITFVCETASATCPMVHKDGVDLAGFKMMEMFGLVEKDFSAVEGVSMEPGTFNLFPCYQIHKDALVSQPTKYLHP
EGLPSDYTMSFLFRILPDTPQEPFALWEILNKNSEPLVGIILDNGGKTLTYFNYDYTGDFQTVTFEGPDIRKMFYGSFHK
LHVVVSKTLAKVVVDCKEVGQKAINASANITSDGVEVLGRMVRSRGPNGNSAPFQLQMFDIVCSTSWASKDRCCELPGLR
DEESCPDLPRSCSCSETNEVALGPAGPPGGPGLRGPKGQQGEQGPKGPEGPRGETGPAGPQGPPGPQGPSGLSIQGMPGM
PGDKGDKGDAGLPGPQGVPGGVGSPGRDGSPGQRGFPGKDGSSGPPGPPGPIGIPGAPGVPGITGSMGPQGALGPPGVPG
AKGERGERGDLQSQAMVRAVARQVCEQLIQSHMARYTAILNQIPSQSSSIRTIQGPPGEPGRPGSPGTPGEQGPPGTPGF
PGNAGVPGTPGERGLTGVKGEKGNPGIGTQGPRGPPGPAGPSGESRPGSPGPPGSPGPRGPPGHLGVPGPQGPSGQPGYC
DPSSCSAYGVGVSHPDQPEFTPVQDEQEAMDLWSAGI

>tr|F8WIR1|F8WIR1_MOUSE Cathepsin D OS=Mus musculus GN=Ctsd PE=1 SV=1 
MKTPGVLLLILGLLASSSFAIIRIPLRKFTSIRRTMTEVGGSVEDLILKGPITKYSMQSSPKTTEPVSELLKNYLDAQYY
GDIGIGTPPQCFTVVFDTGSSNLWVPSIHCKILDIACWVHHKYNSDKSSTYVKNGTSFDIHYGSGSLSGYLSQDTVSVPC
KSDQSKARGIKVEKQIFGEATKQPGIVFVAAKFDGILGMGYPHISVNNVLPVFDNLMQQKLVDKNIFSFYLNRDPEGQPG
GELMLGGTDSKYYHGELSYLNVTRKAYWQVHMDQ

>sp|Q765H6-2|MGT5B_MOUSE Isoform 2 of Alpha-1,6-mannosylglycoprotein 6-beta-N-acetylglucosaminyltransferase B OS=Mus musculus GN=Mgat5b 
MALGVPCSELQASPPMGALPTRSAETPGRGISREQASAWTFDNLFFPLCGRAVAHTPDNSFMGFVSEELNETEKQLIKDG
KASNMAVVYGKEASIWKGKEKFLAVLNKYMEIHGTVYYESQRPPEVPAFVKNHGLLPQPEFQQLLRKAKLFIGFGFPYEG
PAPLEAIANGCIFLQSRFSPPHSSLNHEFFRGKPTSREVFSQHPYAENFIGKPHVWTVDYNNSDEFETAIKAIMNTQVDP
YLPYEYTCAGMLERINAYIQHQDFCVGPSPLPPGASTAQSPFVLAPNATHLEWAQNISSVPGAWPPTHSLRAWLAAPGRA
CTDACLDHGLICEPSFFPFLNSQNSFLKLQVPCDSTEWEMHHLYPAFAQPGQECYLQKEPLLFSCAGASTKYQRLCPCRD
FRKGQVALCQGCL

>sp|Q91WD0|GP108_MOUSE Protein GPR108 OS=Mus musculus GN=Gpr108 PE=1 SV=1 
MAVSERRGLSGESPTQCRWGYLSLLVLTLSGCSGRIHRLTLTGEKRADIQLNSFGFYTNGSLEVELSLLRLSLQETEKKL
PKVGFSLSRVRSGSVRSYSRRNSHECPLDRNSSNFLVLFLINIKDLQVQVRKYGEQKLFISPGLLPEAPTQSGPPKPDPA
GTPKDNHVIHPSPTEMSAVKENQTAPQVSGDKTTPGEHRHSSERQPPTQDPSGKEKDQVLGLGHLNDSYNFSFHIVISSR
AEEGQYSLNFHNCHNSIPGQEQPFDLTVMIREKNPEGFLSAAEIPLFKLYLIMSACFLAADIFWVSVLCKNTYSVFKIHW
LMAALAFTKSVSLLFHSINYYFINSQGHPIEGLAVMHYITHLLKGALLFITIALIGSGWAFVKYMLSDKEKKIFGIVIPL
QVLANVAYIVIESREEGASDYGLWKEILFLVDLICCGAILFPVVWSIRHLQDASGTDGKVAVNLARLKLFRHYYVMVICY
IYFTRIIAILLQVAVPFQWQWLYQLLVESSTLAFFVLTGYKFQPAGDNPYLQLPQEDEEDVQMEQVMTDSGFREGLSKVN
KTASGRELL

>sp|Q8BNE1|TCAF1_MOUSE TRPM8 channel-associated factor 1 OS=Mus musculus GN=Tcaf1 PE=2 SV=1 
MATPSAAFEALMNGVTSWDIPEDSVPCELLLIGEASFPIMVNDVGQVLVAASSYGRGRMVVASHEDFLLESQLFVFLVNA
VGWLRSSPNSAIGVHSSLAPLVKILESCGIESKIEPEVNDSLGVYCIDAYNETMTDKLVQFVKRGGGLLIGGEAWDWDTQ
GDDDRVLFAFPGNLVTSVAGVYFTDNKADTSFFKVSKKMPKIPILVRCDDDLSDDRDELLRGIIDLDITNSDCFPSQLLV
HGSLAFPLGLDTYHGCVIAAARYGRGRVVVTGHKVLFTVGKLGPFLLNAVRWLDGGRKGKIVVQTELRTLSGLLAVGGID
TSIEPHLTSDASVYCFEPTSDVGVKELQEFVAEGGGLFVGTQAWWWAFKNPGVSPLARFPGNLLLNAFGISITSQSLNPG
PFRTPKIGTRTYHFRSTLAEFQVIMGRKRGNVEKGWLAKLGPDGATFLQIPAEEIPAYMSVHRLLRKLLSRYRLPVATRE
NPVINDCCRGAMLSLATGLAHSGSDLSLLIPEIEDVYSSRYLRPSASPITVNVNCTNPGTRYCWMSTGLYIPGRQVIDVS
VPESAASADLKIQIGCHTDDLTRASKLFRGPLVINRCCLDKPTKSITCLWGGLLYIIVPQNSKLGSVPLTVKGAVRAPFY
KLGETSKEEWKRRLLEYPGPWGELATDNIILTVPTANLRTLENPEPLLRLWDEMMQAVAKLGGETFPLRLPQRIVADVQI
SVGWMHAGYPIMCHLESVQELINEKLIRTKGLWGPVHELGRNQQRQEWEFPPHTTEATCNLWCVYVHETVLGIPRSRANI
ALWPPVREKRVRIYLSKGPSVKHWNAWTALETYLQLQEAFGWEPFIRLFTEYRNQTTSSSPPSDNVDKMNLWVKMFSQQV
QRNLAPFFEAWGWPIQKEVATSLAYLPEWKENIMKLYLLTQMPH

>sp|Q91X72|HEMO_MOUSE Hemopexin OS=Mus musculus GN=Hpx PE=1 SV=2 
MARTAVALNILVLLGLCWSLAVASPLPTANGRVAEVENGTKPDSDVPEHCLDTWSFDAATMDHNGTMLFFKGEFVWRGHS
GTRELISARWKNPITSVDAAFRGPDSVFLIKEDKVWVYPPEKKENGYPKLFQEEFPGIPYPPDAAVECHRGECQSEGVLF
FQGNRKWFWDFATRTQKERSWSTVGNCTAALRWLERYYCFQGNKFLRFNPVTGEVPPRYPLDARDYFVSCPGRGHGRPRN
GTAHGNSTHPMHSRCSPDPGLTALLSDHRGATYAFTGSHYWRLDSSRDGWHSWPIAHHWPQGPSTVDAAFSWDDKVYLIQ
GTQVYVFLTKGGNNLVSGYPKRLEKELGSPPGISLETIDAAFSCPGSSRLYVSSGRRLWWLDLKSGAQATWTEVSWPHEK
VDGALCLDKSLGPNTCSSNGSSLYFIHGPNLYCYSSIDKLNAAKSLPQPQKVNSILGCSQ

>tr|Q6P6P5|Q6P6P5_MOUSE Protein Gm21985 OS=Mus musculus GN=Slc12a6 PE=1 SV=1 
MHPPEATTKMSSVRFMVTPTKIDDIPGLSDTSPDLSSRSSSRVRFSSRESVPETSRSEPMSELSGATTSLATVALDPSSD
RTSNPQDVTEDDGHKKARNAYLNNSNYEEGDEYFDKNLALFEEEMDTRPKVSSLLNRMANYTNLTQGAKEHEEAENITEG
KKKPTKSPQMGTFMGVYLPCLQNIFGVILFLRLTWVVGTAGILQAFAIVLICCCCTMLTAISMSAIATNGVVPAGGSYFM
ISRALGPEFGGAVGLCFYLGTTFAAAMYILGAIEIFLVYIVPRAAIFRSDDALKESAAMLNNMRVYGTAFLVLMVLVVFI
GVRYVNKFASLFLACVIVSILAIYAGAIKSSFAPPHFPVCMLGNRTLSSRHLDICSKTKEVDNMTVPSKLWGFFCNSSQF
FNATCDEYFVHNNVISIQGIPGLASGIITENLWSNYLPKGEIIEKPSAKSSDVLGNLNHEYVLADITTSFTLLVGIFFPS
VTGIMAGSNRSGDLKDAQKSIPIGTILAILTTSFVYLSNVVLFGACIEGVVLRDKFGDAVKGNLVVGTLSWPSPWVIVIG
SFFSTCGAGLQSLTGAPRLLQAIAKDNIIPFLRVFGHSKANGEPTWALLLTAAIAELGILIASLDLVAPILSMFFLMCYL
FVNLACALQTLLRTPNWRPRFRYYHWALSFMGMSICLALMFISSWYYAIVAMVIAGMIYKYIEYQGAEKEWGDGIRGLSL
SAARFALLRLEEGPPHTKNWRPQLLVLLKLDEDLHVKHPRLLTFASQLKAGKGLTIVGSVIVGNFLENYGDALAAEQTIK
HLMEAEKVKGFCQLVVAAKLKEGISHLIQSCGLGGMKHNTVVMGWPNGWRQSEDARAWKTFIGTVRVTTAAHLALLVAKN
VSFFPSNVEQFSEGNIDVWWIVHDGGMLMLLPFLLKQHKVWRKCSIRIFTVAQLEDNSIQMKKDLATFLYHLRIEAEVEV
VEMHDSDISAYTYERTLMMEQRSQMLRHMRLSKTERDREAQLVKDRNSMLRLTSIGSDEDEETETYQEKVHMTWTKDKYM
ASRGQKVKSMEGFQDLLNMRPDQSNVRRMHTAVKLNEVIVNKSHEAKLVLLNMPGPPRNPEGDENC

>sp|Q8K441|ABCA6_MOUSE ATP-binding cassette sub-family A member 6 OS=Mus musculus GN=Abca6 PE=1 SV=2 
MKELSVHVRQQTRALLHKILLKKWRRKRESLLEWSIPIIIGLHMGLFSYLARNIQVLEVPPQDLGSLNEFNGSSLVVVYT
PISNITQQIMNKTTFAPTMKGTRIIGVPSIEDLDEVLLHNIPDALGVIFNDSFSYQLKVLRMYGNPFLKEDLLAHCWDTH
SQAFCSLSKYWERGFVALQTAINAGIIEVTTNHSVMEELMSIDGINMKTLPFIPRDLSDYEIFILFCLLYFSSFIYFASS
NVTKERKQCKEVMKVMGLQDSAFWLSWGLIYVGFIFIISIFIAIIITSTQIIMMTGFLVIFTLFFLYGLSLIAVTFLMAV
LLQKAVLTNLIVLFFTLFWGCVGFTVLHKELPPSLEWVLSIFSPFAFTSGMAKVIFQDYNLNGVVFPDPSGESYVMIAVF
FILAFDSLLYLVLALYFDKILLYGAEHRSAPLFFLNPTSCFRKTANRNKVIERDLDPELPSDEYFEPVDPEYQGKEAIRI
RNIKKEYKGKSGKVKALKGLFLDIYESQITAILGHSGAGKSSLLNILSGLYVPTAGSVTVYNKNLSDMQDLKEIRKAIGV
CPQHNVQFDALTVKENLTLFAKIKGILPQDVEQEVQQILSELDMQNIRDDLAEHLSEGQKRKLTFGIATVGDPQILLLDE
PTVGLDPFSRQRIWGFLKERRADHVILFSTQFMDEADILADRKVLIANGALKCTGSSVFLKRKWGLGYHLSLFMDETCDS
ERLTSFINHHIPYAKLKAKTKEKLVYILPLERTSEFPEFFSDLDKYSGQGLMSYEVSMSTLNDVFLNLEGEPSTKQDFEK
RETATDSESLNDMEVAYPSLSQVQETVSTMSLWRMQVCAIARLRILKLKRERKAFLIILLLLGIALLPLVIEYVANALLE
VKNNWEFKTDLYFLSPGQLPQGLRTSLLVINNTESNIEDFLQSLKHQNIVLEVDDFENRNATNSLSYNGAIIVSGRQKDY
RFSAVCNTKRLHCFPILMNVISNGILHMLNHTQYIRIKEDIFSPFIVLVWTGIQETCLFILCVICSLSPHIAMSSVSDYK
KKADSQLWISGLYPSAYWCGQAVVDISLFSGMLLTSYFTSYTSKLLNIDMTSEIVFSVIVLALGCAASLVFLTYVISFVF
GKRKKNSTLWSICFLLVIAITFEKVANGPFNEALVISATMLVPSFALNGLLVVLEMRAYQYYIEFEEIKHGLSAVDLLLC
LIPYIHTLLFIFVLRCLELKYGKNVVRRDPIFRIAPQSLKAQPNPEEPIDEDENVQAERLRTSDALSTPNLDEKPVIIAS
CLHKEYAGQKKHCCSRRTRNMAVRNVSFCVNKGEILGLLGPDGAGKSSSIRMIAGITKPTAGQVELKRLSSAVGHQGDSR
AEFGYCPQENGLWPNLTVKEHLELYAAVKGLRKEDAVVAISRLVNALKLHDQLNVQVQNLVAGATRKLCFVLSILGNSPV
LILDEPSTGLDVSGKHQVWQAIQAVVKDNEKGVLLSTHDLAEAEALCDRAAIMVSGRLRCIGPIQHLKRKFGQDYVLELR
VKDVSQEPLVHREILKLFPQAARQDRCFSLLTYKLPVTDVHPLSQAFHKLEAVKHGFDLEDYSLSQCTLDRVILELSKEQ
ELGTVYEEADMTLGRKLLPPSDEL

>sp|Q6DYE8|ENPP3_MOUSE Ectonucleotide pyrophosphatase/phosphodiesterase family member 3 OS=Mus musculus GN=Enpp3 PE=1 SV=2 
MDSRLALATEEPIKKDSLKKYKILCVVLLALLVIVSLGLGLGLGLRKPEEQGSCRKKCFDSSHRGLEGCRCDSGCTGRGD
CCWDFEDTCVKSTQIWTCNLFRCGENRLETALCSCADDCLQRKDCCADYKTVCQGESPWVTEACASSQEPQCPPGFDLPP
VILFSMDGFRAEYLQTWSTLLPNINKLKTCGIHSKYMRAMYPTKTFPNHYTIVTGLYPESHGIIDNNMYDVHLNKNFSLS
SVEKSNPAWWSGQPIWLTAMYQGLKAACYYWPGSDVAVNGSFPTIYRNYSNSVPYERRITTLLQWLDLPKADRPSFYTIY
VEEPDSAGHSSGPVSAGVIKALQSVDNAFGMLMEGLKQRNLHNCVNIIVLADHGMDQTSCDRVEYMTDYFPKINFYMYQG
PAPRIRTRNIPQDFFTFNSEEIVRNLSCRKPDQHFKPYLTPDLPKRLHYAKNVRIDKAHLMVDRQWLAFRSKGSSNCGGG
THGYNNEFKSMEAIFLAHGPSFIEKTVIEPFENIEVYNLLCDLLHIEPAPNNGTHGSLNHLLKTPFYKPSHAGELSTPAD
CGFTTPLPTDPLDCSCPALQNTPGLEEQANQRLNLSEGEVAATVKANLPFGRPRVMQKNGDHCLLYHRDYISGYGKAMKM
PMWSSYTVLKPGDTSSLPPTVPDCLRADVRVAPSESQKCSFYLADKNITHGFLYPAIKGTNESRYDALITSNLVPMYKEF
KKMWDYFHEVLLIKYAIERNGLNVVSGPIFDYNYDGHFDAPDEITQYVAGTDVPIPTHYFVVLTSCKDQTHTPDSCPGWL
DVLPFIVPHRPTNIESCSENKTEDLWVEERFQAHAARVRDVELLTGLDFYQEKAQPVSQILQLKTYLPTFETII

>tr|E9Q4P0|E9Q4P0_MOUSE KxDL motif-containing protein 1 (Fragment) OS=Mus musculus GN=Kxd1 PE=1 SV=1 
MDTPDSASRVFCGRFLSMVNTDDVNAIILAQKNMLDRFEKTNEMLLNFNNLSSVRLQQMSERFMHHTRTLVDMKRDLDSI
FRRIRTLKGKLARQHPEAFSPDANMQIFVKTLTGKTITLEVEPSDTIENVKAKIQDKEGIPPDQQRLIFAGKQLEDGRTL
SDYNIQKESTLHLVLRLRGGIIEPSLRQLAQKY

>sp|Q64151|SEM4C_MOUSE Semaphorin-4C OS=Mus musculus GN=Sema4c PE=1 SV=1 
MAPHWAVWLLAAGLWGLGIGAEMWWNLVPRKTVSSGELVTVVRRFSQTGIQDFLTLTLTEHSGLLYVGAREALFAFSVEA
LELQGAISWEAPAEKKIECTQKGKSNQTECFNFIRFLQPYNSSHLYVCGTYAFQPKCTYINMLTFTLDRAEFEDGKGKCP
YDPAKGHTGLLVDGELYSATLNNFLGTEPVILRYMGTHHSIKTEYLAFWLNEPHFVGSAFVPESVGSFTGDDDKIYFFFS
ERAVEYDCYSEQVVARVARVCKGDMGGARTLQKKWTTFLKARLVCSAPDWKVYFNQLKAVHTLRGASWHNTTFFGVFQAR
WGDMDLSAVCEYQLEQIQQVFEGPYKEYSEQAQKWARYTDPVPSPRPGSCINNWHRDNGYTSSLELPDNTLNFIKKHPLM
EDQVKPRLGRPLLVKKNTNFTHVVADRVPGLDGATYTVLFIGTGDGWLLKAVSLGPWIHMVEELQVFDQEPVESLVLSQS
KKVLFAGSRSQLVQLSLADCTKYRFCVDCVLARDPYCAWNVNTSRCVATTSGRSGSFLVQHVANLDTSKMCNQYGIKKVR
SIPKNITVVSGTDLVLPCHLSSNLAHAHWTFGSQDLPAEQPGSFLYDTGLQALVVMAAQSRHSGPYRCYSEEQGTRLAAE
SYLVAVVAGSSVTLEARAPLENLGLVWLAVVALGAVCLVLLLLVLSLRRRLREELEKGAKASERTLVYPLELPKEPASPP
FRPGPETDEKLWDPVGYYYSDGSLKIVPGHARCQPGGGPPSPPPGIPGQPLPSPTRLHLGGGRNSNANGYVRLQLGGEDR
GGSGHPLPELADELRRKLQQRQPLPDSNPEESSV

>tr|A0A0B4J1M6|A0A0B4J1M6_MOUSE Low affinity immunoglobulin gamma Fc region receptor III OS=Mus musculus GN=Fcgr3 PE=1 SV=1 
MTLDTQMFQNAHSGSQWLLPPLTILLLFAFADRQSAALPKAVVKLDPPWIQVLKEDMVTLMCEGTHNPGNSSTQWFHNWS
SIRSQVQSSYTFKATVNDSGEYRCQMEQTRLSDPVDLGVISDWLLLQTPQRVFLEGETITLRCHSWRNKLLNRISFFHNE
KSVRYHHYKSNFSIPKANHSHSGDYYCKGSLGSTQHQSKPVTITVQDPATTSSISLVWYHTAFSLVMCLLFAVDTGLYFY
VRRNLQTPRDYWRKSLSIRKHQAPQDK

>sp|Q80TF3|PCD19_MOUSE Protocadherin-19 OS=Mus musculus GN=Pcdh19 PE=1 SV=3 
MESLLLPVLLLLAVLWTQAAALINLKYSVEEEQRAGTVIANVAKDAREAGFALDPRQASAFRVVSNSAPHLVDINPSSGL
LVTKQKIDRDLLCRQSPKCIISLEVMSSSMEICVIKVEIKDLNDNAPSFPAAQIELEISEAASPGTRIPLDSAYDPDSGS
FGVQTYELTPNELFGLEIKTRGDGSRFAELVVEKSLDRETQSHYSFRITALDGGDPPHMGTVGLSIKVTDSNDNNPVFGE
STYSVSVPENSPPNTPVIRLNASDPDEGTNGQVVYSFYGYVNDRTRELFQIDPHSGLVTVTGALDYEEGHVYELDVQAKD
LGPNSIPAHCKVTVSVLDTNDNPPIINLLSVNSELVEVSESAPPGYVIALVRVSDRDSGLNGRVQCRLLGNVPFRLQEYE
SFSTILVDGRLDREQHDQYNLTIQARDSGVPMLQSAKSFTVRITDENDNHPHFSKPYYQVIVQENNTPGAYLLSVSARDP
DMGLNGSVSYQIVPSQVRDMPVFTYVSINPNSGDIYALRSFNHEQTKAFEFKVLAKDGGLPSLQSNATVRVIILDVNDNT
PVITAPPLINGTAEVYIPRNSGIGYLVTVVKADDYDEGENGRVTYDMTEGDRGFFEIDQVNGEVRTTRTFNENSKPSYEL
IVVAHDHGKTSLSASALVLIYLSPALDAQESMGSVNLSLIFIIALGSIAGILFVTMIFVAIKCKRDNKEIRTYNCSNCLT
ITCLLGCFIKGQNSKCLHCISVSPNSEEQDKKAEEKVSLRGKRIAEYSYGHQKKSSKKKKISKNDIRLVPRDVEETDKMN
VVSCSSLTSSLNYFDYHQQTLPLGCRRSESTFLNVENQNTRNTTASHIYHHSFNSQGPQQPDLIINGVPLPETENYSFDS
NYVNSRAHLIKSSSTFKDLEGNSLKDSGHEESDQTDSEHDVQRSLYCDTAVNDVLNTSVTSMGSQMPDHDQNEGFHCREE
CRILGHSDRCWMPRNPMPTRSKSPEHVRNIIALSIEATAADVEAYDDCGPTKRTFATFGKDVSSHRAEERPILKGKRTVD
VTICSPKVNSAIREAGNGCEAISPVTSPLHLKSPLPTKPSISYTVALAPPAHDLEHHANSGASRPSEAEPRGADNEKVMH
EVNPIRKDGRDKESPSVKRLKDIVL

>sp|Q8C341|SUCO_MOUSE SUN domain-containing ossification factor OS=Mus musculus GN=Suco PE=1 SV=3 
MKKYRRALALVSCLSLCSLVWLPSWHVCCKESSSASTSYYSQDDNCAIGSEDTQFQKKNEREEPSNAELSGKSNSYLTIS
PEGNKIKDDYTVDVQDLETTKLSLPVVEALPTVDLHEESSSVVVGSETIENSSSSSTSERTPVSELDEVEKSGTLSIAKP
GEVEQPEADCDAGEAPDADAPVEQPAFVSPPESLVGQHIENVSSSHGKEKVTKSEFESKVSVSEQDGGDPKSALNTSDTL
KNESSDYTKPGETDPTSVTSPKDPEDIPTFDEWKKKVMEVEKEKSQSLHPSSNGGPHATKKVQKNRNNYASVECGAKILA
ANPEAKSTSAILIENMDLYMLNPCSTKIWFVIELCEPIQVKQFDIANYELFSSTPKDFLVSISDRYPTNKWIKLGTFHGR
DERNVQSFPLDEQMYAKYVKMFIKYIKVELLSHFGSEHFCPLSLIRVFGTSMVEEYEEIADSQYQSERQELFDEDYDYPL
DYNTVEDKSSKNLLGSATNAILNMVNIAANILGAKTEDLTEGNKSISENATATTEPKMTESTRVSTPVPSPEYVIKEVHT
HDREPSTSDPPKESPIVQLVQEEEEEASPSTVTLLGSGEQEDESSSWFESETHILCSELTSICCISSFSEYIYKWCSVRI
ALYRQRSRTVSKGKDFVPPQPSLLLPVESVEVSVPQPPSGDVDSENMEREAETVDLDDLSSVHQGHLINHTVDTIELEPS
YPQTLSQSLLLDVTPEMNSLSKVEGSESVKSEGGYIPSQLMTQESSVEFDDKTEKKTESFSSAEKLSVIYETSKVNEVMD
NTVKEDILSTEVVTKFPETVVPPPMNTATVPEGESVETKPSIADTLKHTVTPVMDPSLPEVKEDEQSPEDALLRGLQRTA
TDFYAELQNSTDLGYGNGNLVHGSNQKESVFMRLNNRIKALEVNMSLSGRYLEELSQRYRKQMEEMQKAFNKTIVKLQNT
SRIAEEQDQRQTEAIHLLQAQLTNMTQLVSNLSATVAELKREVSDRQSYLVMSLVLCVVLGLMLCMQRCRTTSQFDGDYI
SKLPKSNQYPSPKRCFSSYDDMNLKRRTSFPLIRSKSLQFTGKEVDPNDLYIVEPLKFSPEKKKKRCKYKTEKIETIKPA
DPLHPIANGDIKGRKPFTNQRDFSNMGEVYHSSYKGPPSEGSSETSSQSEESYFCGISACTSLCNGQTQKTKTEKRALKR
RRSKVQDQGKLIKALIQTKSGSLPSLHDIIKGNKEITVGAFGVTAVSGHI

>sp|Q8VI56|LRP4_MOUSE Low-density lipoprotein receptor-related protein 4 OS=Mus musculus GN=Lrp4 PE=1 SV=3 
MRRWWGALLLGALLCAHGIASSLECACGRSHFTCAVSALGECTCIPAQWQCDGDNDCGDHSDEDGCTLPTCSPLDFHCDN
GKCIRRSWVCDGDNDCEDDSDEQDCPPRECEEDEFPCQNGYCIRSLWHCDGDNDCGDNSDEQCDMRKCSDKEFRCSDGSC
IAEHWYCDGDTDCKDGSDEESCPSAVPSPPCNLEEFQCAYGRCILDIYHCDGDDDCGDWSDESDCSSHQPCRSGEFMCDS
GLCINSGWRCDGDADCDDQSDERNCTTSMCTAEQFRCRSGRCVRLSWRCDGEDDCADNSDEENCENTGSPQCASDQFLCW
NGRCIGQRKLCNGINDCGDSSDESPQQNCRPRTGEENCNVNNGGCAQKCQMVRGAVQCTCHTGYRLTEDGRTCQDVNECA
EEGYCSQGCTNTEGAFQCWCEAGYELRPDRRSCKALGPEPVLLFANRIDIRQVLPHRSEYTLLLNNLENAIALDFHHRRE
LVFWSDVTLDRILRANLNGSNVEEVVSTGLESPGGLAVDWVHDKLYWTDSGTSRIEVANLDGAHRKVLLWQSLEKPRAIA
LHPMEGTIYWTDWGNTPRIEASSMDGSGRRIIADTHLFWPNGLTIDYAGRRMYWVDAKHHVIERANLDGSHRKAVISQGL
PHPFAITVFEDSLYWTDWHTKSINSANKFTGKNQEIIRNKLHFPMDIHTLHPQRQPAGKNRCGDNNGGCTHLCLPSGQNY
TCACPTGFRKINSHACAQSLDKFLLFARRMDIRRISFDTEDLSDDVIPLADVRSAVALDWDSRDDHVYWTDVSTDTISRA
KWDGTGQEVVVDTSLESPAGLAIDWVTNKLYWTDAGTDRIEVANTDGSMRTVLIWENLDRPRDIVVEPMGGYMYWTDWGA
SPKIERAGMDASSRQVIISSNLTWPNGLAIDYGSQRLYWADAGMKTIEFAGLDGSKRKVLIGSQLPHPFGLTLYGQRIYW
TDWQTKSIQSADRLTGLDRETLQENLENLMDIHVFHRQRPPVTTLCAVENGGCSHLCLRSPNPSGFSCTCPTGINLLRDG
KTCSPGMNSFLIFARRIDVRMVSLDIPYFADVVVPINMTMKNTIAIGVDPLEGKVYWSDSTLHRISRASLDGSQHEDIIT
TGLQTTDGLAVDAIGRKVYWTDTGTNRIEVGNLDGSMRKVLVWQNLDSPRAIVLYHEMGFMYWTDWGENAKLERSGMDGS
DRTVLINNNLGWPNGLTVDKTSSQLLWADAHTERIEVADLNGANRHTLVSPVQHPYGLTLLDSYIYWTDWQTRSIHRADK
STGSNVILVRSNLPGLMDIQAVDRAQPLGFNKCGSRNGGCSHLCLPRPSGFSCACPTGIQLKGDRKTCDPSPETYLLFSS
RGSIRRISLDTDDHTDVHVPVPGLNNVISLDYDSVHGKVYYTDVFLDVIRRADLNGSNMETVIGHGLKTTDGLAVDWVAR
NLYWTDTGRNTIEASRLDGSCRKVLINNSLDEPRAIAVFPRKGYLFWTDWGHIAKIERANLDGSERKVLINTDLGWPNGL
TLDYDTRRIYWVDAHLDRIESADLNGKLRQVLVSHVSHPFALTQQDRWIYWTDWQTKSIQRVDKYSGRNKETVLANVEGL
MDIIVVSPQRQTGTNACGVNNGGCTHLCFARASDFVCACPDEPDGHPCSLVPGLVPPAPRATSMNEKSPVLPNTLPTTLH
SSTTKTRTSLEGAGGRCSERDAQLGLCAHSNEAVPAAPGEGLHVSYAIGGLLSILLILLVIAALMLYRHRKSKFTDPGMG
NLTYSNPSYRTSTQEVKLEAAPKPAVYNQLCYKKEGGPDHSYTKEKIKIVEGIRLLAGDDAEWGDLKQLRSSRGGLLRDH
VCMKTDTVSIQASSGSLDDTETEQLLQEEQSECSSVHTAATPERRGSLPDTGWKHERKLSSESQV

>sp|Q9EP52|TWSG1_MOUSE Twisted gastrulation protein homolog 1 OS=Mus musculus GN=Twsg1 PE=1 SV=1 
MKSHYIVLALASLTFLLCLPVSQSCNKALCASDVSKCLIQELCQCRPGEGNCPCCKECMLCLGALWDECCDCVGMCNPRN
YSDTPPTSKSTVEELHEPIPSLFRALTEGDTQLNWNIVSFPVAEELSHHENLVSFLETVNQLHHQNVSVPSNNVHAPFPS
DKERMCTVVYFDDCMSIHQCKISCESMGASKYRWFHNACCECIGPECIDYGSKTVKCMNCMF

>sp|Q8CI71|VPS50_MOUSE Syndetin OS=Mus musculus GN=Vps50 PE=1 SV=2 
MQKIKSLMTRQGLKSPPESLNDLGAFESLRVPGKEEFRELREQPSDPQAEQELINSIEQVYFSADPFDIVKYELEKLPPV
LNLQELEEYRDKLKQQQSAVSKKVADLILEKQPAYVKELERVTSLQTGLQLAAVICTNGRRHLNIAKEGFTQASLGLLAN
QRKRQLLIGLLKSLRTIKTLQRTDIRLSEMLEEEDYPGAIQLCLECQKAASTFKHYSCISELNSKLQDTLEQIEEQLDVA
LSKICKNFDINHYTKVQQAYRLLGKTQTAMDQLHMHFTQAIHNTVFQVVLGYVELCAGNTDTKFQKLQYKDLCTHVTPDS
YIPCLADLCKALWEVMLSYYRTMEWHEKHDNEETAAAAEGSNVMSTEEATFDRGYVKKKLEHGLTRIWQDVQLKVKTYLL
GTDLSIFKYDDFIFVLDIVSRLMQVGEEFCGSKSEVLQESIRKQSVNYFKNHHRIRLDELRMFLENETWELCPVKSNFSI
LQLHEFKFLEQSRSPSVSPSKQPSATSSKPVTLFEQYCSGGNPFEIQADHKDEETEDVLASNGYESDEQEKSAYQDYDSD
SDVPEELKRDYVDEQTGDVPVKSVSRETLKSRKKSDYSLNKVNAPILTNTTLNVIRLVGKYMQMMNILKPIAFDVIHFMS
QLFDYYLYAIYTFFGRNDSLESTGLGLSSSRLKTTLNRIQESLIDLEGSADPTATLTAAEERKEKVPSPHLNQLVILTSG
DTLYGLAERVVATESLVFLAEQFEFLQPHLDAVMPAVKKPFLQQFYSQTVSTASELRKPIYWIVAGKAIDYEQMLLLMMN
VKWDVKEIMSQHNIYVDALLKEFEQFNKRLNEVSKRVRIPLPVSNILWEHCIRLANRTIVEGYANVKKCSNEGRALMQLD
FQQFLMKLEKLTDIRPIPDKEFVETYIKAYYLTENDMERWIKEHREYSTKQLTNLVNVCLGSHINKKARQKLLAAIDEID
RPKR

>sp|Q8BHE5|BMP3_MOUSE Bone morphogenetic protein 3 OS=Mus musculus GN=Bmp3 PE=1 SV=1 
MAGARGLLCLWLGYFCLNLAQGQRPNLHLPGLRETEPSDRATGGSPSPDLRPHDKVSEHMLWLYDRYSGSSRVQATRTPG
SQLPGPQPLRGGNTVRSFRAAAAGTPQTKGLHTFNLTSLTKSENILSATLYFYVGELVNISLSCPEPQGCSHHTQRQHIQ
IDLSAWILKSNQSQLLGHLSVDVVRPYRDSVSWLSKDITQLLRKAKQNEEFLIGFNITSRAHELPKRMLFFPEPYILVYA
NDAAISEPESVVSSLQRHRDFTAGTGPRLDSHVREALSVERRKKRSTGILLPLQNNELPGAEYQYKEEGAWEERKPYKSL
QTQPPEKSRNKKKQRKGSHQKGQTLQFDEQTLKKARRKQWVEPRNCARRYLKVDFADIGWSEWIISPKSFDAFYCSGACQ
FPMPKSLKPSNHATIQSIVRAVGVVSGIPEPCCVPEKMSSLSILFFDENKNVVLKVYPNMTVDSCACR

>sp|E9Q0B3|CC080_MOUSE Uncharacterized membrane protein C3orf80 homolog OS=Mus musculus PE=2 SV=1 
MWGPGVTAEGLSVAPAPPPLLPLLLLLALALVAPSRGGGGCAELACGERERCCDSANATAVRCCKLPLHAFLDNVGWFVR
KLSGLLILLVLFAIGYFLQRIICPSPRRYPRGQARPGQARPGPPGGAGPPGTAGPPDDDDDSPALLRDEVAAGSQDSLLD
SGGGRGRGSGGRLPPSCVSEHELHVVSPVFLQLPSYEEVKYLPTYEESMRLQQLSPAEVVLPVSVLGRPRGGSAGDSDGG
QVRFPLI

>sp|Q8CCN5|BCAS3_MOUSE Breast carcinoma-amplified sequence 3 homolog OS=Mus musculus GN=Bcas3 PE=1 SV=2 
MNETMATDSPRRPSRCTGGVVVRPQAVTEQSYMESVVTFLQDVVPQAYSGSPLTEEKEKIVWVRFENADLNDTSRNLEFH
ELHSTGNEPPLLVMIGYSDGMQVWGIPISGEAQELFSVRHGPVRAARILPAPQLGAQKCDNFAEKRPLLGVCKSIGSSGT
TPPYCCVDLYSLRTGEMVKSIQFKTPIYDLHCNKRILVVVLQEKIAAFDSCTFTKKFFVTSCYPCPGPNMNPIALGSRWL
AYAENKLIRCHQSRGGACGDNIQSYTATVLSAAKTLKSGLTMVGKVVTQLTGTLPSGVTEDDVALHCNSRRSPLVPGIIT
VIDTETVGEGQVLVSEDSDSDGIVAHFPAHEKPVCCMAFNTSGMLLVTTDTLGHDFHVFQILTHPWSSSQCAVHHLYTLH
RGETEAKVQDICFSHDCRWVVVSTLRGTSHVFPINPYGGQPCVRTHMSPRVVNRMSRFQKSAGLEEIEQELTSKQGGRCS
PVPGLSSSPSGSPLHGKLTSQDSYNNFTNNNPGNPRLSPLPSLMVVTPLAQIKQPMTLGTITKRTGPYLFGAGCFSIKAP
CKVKSPPQISPSKSMGGEFCVAAVFGTSRSWFANNAGLKREKDQSKQVVVESLYIISCYGTLVEHMIEPRPISTAPKISD
DTPLEIMTSPRASWTLVRTPQWNELQPPFNANHPLLLAAEAVQYYQLLLAGSLPPGSPGPITRHGSYDSLASDHSGQEDE
EWLSQVEIVTHTGPHRRLWMGPQFHFKTIQTSGQTTVISTSSSVLQSHGPSDTPQPLLDFDTDDLDLNSLRIQPVRSDPV
SMPGSSRAVSDRRGVSTVTDAASGTFDRSVTLLEVCGSWPEGFGLRHMSSMEHSEEGLRERLADAMAESPSRDVVGSGTE
LQREGSIETLSNSSGSTSGSIPRNFDGYRSPLPTNESQPLSLFPTGFP

>sp|Q69ZN6-2|GNPTA_MOUSE Isoform 2 of N-acetylglucosamine-1-phosphotransferase subunits alpha/beta OS=Mus musculus GN=Gnptab 
MGSTSASWASLSPSSRLSSSERLCLPMPIDVVYTWVNGTDLELLKELQQVREHMEEEQRAMRETLGKNTTEPTKKSEKQL
ECLLTHCIKVPMLVLDPPLPANCTLKDLPTLYPSFHAASDMFNVAKPKNPSTNVSVVVFDTTKDVEDAHAGPFKGGSKQM
VWRAYLTTDKEAPGLVLMQGLAFLSGFPPTFKETSQLKTKLPEKLSSKIKLLRLYSEASVALLKLNNPKGFQELNKQTKK
NMTIDGKELTISPAYLLWDLSAISQSKQDEDVSASRFEDNEELRYSLRSIERHAPWVRNIFIVTNGQIPSWLNLDNPRVT
IVTHQDIFQNLSHLPTFSSPAIESHIHRIEGLSQKFIYLNDDVMFGKDVWPDDFYSHSKGQKVYLTWPVPNCAEGCPGSW
IKDGYCDKACNNSACDWDGGDCSGNTAGNRFVAGGGGTGNIGAGQHWQFGGGINTISYCNQGCANSWLADKFCDQACNVL
SCGFDAGDCGQDHFHELYKVTLLPNQTHYVVPKGEYLSYFSFANIARRGVEGTYSDNPIIRHASIANKWKTIHLIMHSGM
NATTIYFNLTLQNANDEEFKIQIAVEVDTREAPKLNSTTQKAYESLVSPVTPLPQADVPFEDVPKEKRFPKIRRHDVNAT
GRFQEEVKIPRVNISLLPKEAQVRLSNLDLQLERGDITLKGYNLSKSALLRSFLGNSLDTKIKPQARTDETKGNLEVPQE
NPSHRRPHGFAGEHRSERWTAPAETVTVKGRDHALNPPPVLETNARLAQPTLGVTVSKENLSPLIVPPESHLPKEEESDR
AEGNAVPVKELVPGRRLQQNYPGFLPWEKKKYFQDLLDEEESLKTQLAYFTDSKHTGRQLKDTFADSLRYVNKILNSKFG
FTSRKVPAHMPHMIDRIVMQELQDMFPEEFDKTSFHKVRHSEDMQFAFSYFYYLMSAVQPLNISQVFHEVDTDQSGVLSD
REIRTLATRIHDLPLSLQDLTGLEHMLINCSKMLPANITQLNNIPPTQEAYYDPNLPPVTKSLVTNCKPVTDKIHKAYKD
KNKYRFEIMGEEEIAFKMIRTNVSHVVGQLDDIRKNPRKFVCLNDNIDHNHKDARTVKAVLRDFYESMFPIPSQFELPRE
YRNRFLHMHELQEWRAYRDKLKFWTHCVLATLIIFTIFSFFAEQIIALKRKIFPRRRIHKEASPDRIRV

>sp|Q9EPE9|AT131_MOUSE Manganese-transporting ATPase 13A1 OS=Mus musculus GN=Atp13a1 PE=1 SV=2 
MAVVGNAVPCGARPGGARDNGSPQPGSRLRPGLAAGPALIANGDELVAAVWPYRRLALLRRLTVLPFAGLLYPAWLGAAA
SGCWGWGSSWTQIPEAALLALATICLAHALTVLSGHWSVHAHCALTCTPEYDPNKVTFVKVVPTPNNGSTELVALHRDKG
EDGLEVLSFEFQKIKYSYDALEKKQFLPVAFPVGNAFSYYQSNRGFQEDSEIRAAEKKFGSNKAEMVVPDFSELFKERAT
APFFVFQVFCVGLWCLDEYWYYSVFTLSMLVAFEASLVQQQMRNMSEIRKMGNKPHMIQVYRSRKWRPVASDDIVPGDIV
SIGRSPQENLVPCDVLLLRGRCIVDEAMLTGESVPQMKEPIEDLSPDRVLDLQADARLHVIFGGTKVVQHIPPQKATSGL
KPVDNGCVAFVLRTGFNTSQGRLLRTILFGVKRVTANNLETFIFILFLLVFAIAAAAYVWVEGTKDPSRNRYKLFLECTL
ILTSVVPPELPIELSLAVNTSLIALAKLYMYCTEPFRIPFAGKVEVCCFDKTGTLTSDSLVVRGVAGLRDGKEVTPVSSI
PIETHRALASCHSLMQLDDGTLVGDPLEKAMLTAVDWTLTKDEKVFPRSIKTQGLKIHQRFHFASALKRMSVLASYEKLG
STDLCYIAAVKGAPETLHSMFSQCPPDYHHIHTEISREGARVLALGYKELGHLTHQQAREIKREALECSLKFVGFIVVSC
PLKADSKAVIREIQNASHRVVMITGDNPLTACHVAQELHFIDKAHTLILHPPSEKGQPCEWRSIDSSIVLPLTLGSPKAL
ALEHALCLTGDGLAHLQAVDPQQLLCLIPHVQVFARVAPKQKEFVITSLKELGYVTLMCGDGTNDVGALKHADVGVALLA
NAPERVVERRRRPRDSPVLSNSGPRVSRSTKQKSALLSPEEPPASHRDRLSQVLRDLEEESTPIVKLGDASIAAPFTSKL
SSIQCICHVIKQGRCTLVTTLQMFKILALNALILAYSQSVLYLEGVKFSDFQATLQGLLLAGCFLFISRSKPLKTLSRER
PLPNIFNLYTILTVMLQFSVHFLSLVYLYREAQARSPEKQEQFVDLYKEFEPSLVNSTVYIMAMAMQMATFAINYKGPPF
MESLPENKPLVWSLAVSLLAIIGLLLGSSPDFNSQFGLVDIPVEFKLVIGQVLALDFCLALLADRVLQFFLGTPKLRVPS

>tr|E9PYT6|E9PYT6_MOUSE VPS10 domain-containing receptor SorCS1 OS=Mus musculus GN=Sorcs1 PE=1 SV=2 
MGKVGAGDGSSAGLSALLAGAGLLMLLAPGVCSSLSCCPPQHPSSTPRRTLTPRGFPHPGPLGRAPATPPPLFMRPLFAV
APGDRALFLERAGGSRVSVATAARSGRRRRSGTEPEKIEPGEGASRSRRDMLKDGGQQGLGTGARDPDKATRFRMEELRL
TSTTFALTGDSAHNQAMVHWSGHNSSVIFILTKLYDYNLGSITESSLWRSTDYGTTYEKLNDKVGLKTILSYLYVCPTNK
RKIMLLTDPEIESSLLISSDEGATYQKYRLNFYIQSLLFHPKQEDWILAYSQDQKLYSSAEFGRRWQLIQESVVPNRFYW
SVMGSSKEPDLVHLEARTVDGHSIYLTCRMQNCTEANRNKPFPGYIDPDSLIVQDDYVFVQLTSGGRPHYYVSYRRSPFA
QMKLPKYALPKDMHVISTDENQVFAAVQEWNQNDTYNLYISDTRGVYFTLALENVQSSRGPEGNVMIDLYEVAGIKGMFL
ANKKIDNQVKTFITYNKGRDWRLLQAPDADLRGDPVHCLLPYCSLHLHLKVSENPYTSGIIASRDTAPSIIVASGNIGSE
LSDSDISMFVSSDAGNTWRQIFEEEHSILYLDQGGVLVAMKHTSLPIRHLWLSFDEGRSWSKYSFTSIPLFVDGVLGEPG
EETLIMTVFGHFSHRSEWQLVKVDYKSIFDRRCAEEDYRPWQLHSQGEACIMGAKRIYKKRKSERKCMQGKYAGAMESEP
CVCTEADFDCDYGYERHSNGQCLPAFWFNPSSLSKDCSLGQSYLNSTGYRKVVSNNCTDGVREQYTAKPQKCPGKAPRGL
RIVTADGKLTAEQGHNVTLMVQLEEGDVQRTLIQVDFGDGIAVSYVNLSSMEDGIKHVYQNVGIFRVTVQVDNSLGSDSA
VLYLHVTCPLEHVHLSLPFVTTKNKEVNATAVLWPSQVGTLTYVWWYGNNTEPLITLEGSISFKFTSEGMNTITVQVSAG
NAILQDTKTIAVYEEFRSLRLAFSPNLDDYNPDIPEWRRDISRVIKKSLVEATGIPSQHILVAVLPGLPTAAELFVLPYQ
DGTRENKRSPEDLEQISEVLIHKLNQNLVHFELKPGVQVLVHAAHLTAAPLVDLTPTHSGSAMLMLLSVVFVGLAVFVIY
KFKRRVALPSPPSPSAQPGDSSLRLQRPRPATPPSSPKRGSAGAQFAI

>tr|A0A0A6YW53|A0A0A6YW53_MOUSE Mitogen-activated protein kinase kinase kinase kinase 4 OS=Mus musculus GN=Map4k4 PE=1 SV=1 
MANDSPAKSLVDIDLSSLRDPAGIFELVEVVGNGTYGQVYKGRHVKTGQLAAIKVMDVTEDEEEEIKLEINMLKKYSHHR
NIATYYGAFIKKSPPGHDDQLWLVMEFCGAGSITDLVKNTKGNTLKEDWIAYISREILRGLAHLHIHHVIHRDIKGQNVL
LTENAEVKLVDFGVSAQLDRTVGRRNTFIGTPYWMAPEVIACDENPDATYDYRSDLWSCGITAIEMAEGAPPLCDMHPMR
ALFLIPRNPPPRLKSKKWSKKFFSFIEGCLVKNYMQRPSTEQLLKHPFIRDQPNERQVRIQLKDHIDRTRKKRGEKDETE
YEYSGSEEEEEEVPEQEGEPSSIVNVPGESTLRRDFLRLQQENKERSEALRRQQLLQEQQLREQEEYKRQLLAERQKRIE
QQKEQRRRLEEQQRREREARRQQEREQRRREQEEKRRLEELERRRKEEEERRRAEEEKRRVEREQEYIRRQLEEEQRHLE
ILQQQLLQEQAMLLHDHRRPHAQQQPPPPQQQDRSKPSFHAPEPKPHYDPADRAREVEDRFRKTNHSSPEAQAKQTGRGL
EPPVPSRSESFSNGNSESVHPALQRPAEPQVQWSHLASLKNNVSPVSRSHSFSDPSPKFAHHHLRSQDPCPPSRSEGLSQ
SSDSKSEVPEPTQKAWSRSDSDEVPPRVPVRTTSRSPVLSRRDSPLQGGGQQNSQAGQRNSTSSIEPRLLWERVEKLVPR
PGSGSSSGSSNSGSQPGSHPGSQSGSGERFRVRSSSKSEGSPSPRQESAAKKPDDKKEVFRPLKPAGEVDLTALAKELRA
VEDVRPPHKVTDYSSSSEESGTTDEEEEDVEQEGADDSTSGPEDTRAASSPNLSNGETESVKTMIVHDDVESEPAMTPSK
EGTLIVRQTQSASSTLQKHKSSSSFTPFIDPRLLQISPSSGTTVTSVVGFSCDGLRPEAIRQDPTRKGSVVNVNPTNTRP
QSDTPEIRKYKKRFNSEILCAALWGVNLLVGTESGLMLLDRSGQGKVYPLISRRRFQQMDVLEGLNVLVTISGKKDKLRV
YYLSWLRNKILHNDPEVEKKQGWTTVGDLEGCVHYKVVKYERIKFLVIALKSSVEVYAWAPKPYHKFMAFKSFGELLHKP
LLVDLTVEEGQRLKVIYGSCAGFHAVDVDSGSVYDIYLPTHIQCSIKPHAIIILPNTDGMELLVCYEDEGVYVNTYGRIT
KDVVLQWGEMPTSVAYIRSNQTMGWGEKAIEIRSVETGHLDGVFMHKRAQRLKFLCERNDKVFFASVRSGGSSQVYFMTL
GRTSLLSW

>sp|Q8R0I0|ACE2_MOUSE Angiotensin-converting enzyme 2 OS=Mus musculus GN=Ace2 PE=1 SV=1 
MSSSSWLLLSLVAVTTAQSLTEENAKTFLNNFNQEAEDLSYQSSLASWNYNTNITEENAQKMSEAAAKWSAFYEEQSKTA
QSFSLQEIQTPIIKRQLQALQQSGSSALSADKNKQLNTILNTMSTIYSTGKVCNPKNPQECLLLEPGLDEIMATSTDYNS
RLWAWEGWRAEVGKQLRPLYEEYVVLKNEMARANNYNDYGDYWRGDYEAEGADGYNYNRNQLIEDVERTFAEIKPLYEHL
HAYVRRKLMDTYPSYISPTGCLPAHLLGDMWGRFWTNLYPLTVPFAQKPNIDVTDAMMNQGWDAERIFQEAEKFFVSVGL
PHMTQGFWANSMLTEPADGRKVVCHPTAWDLGHGDFRIKMCTKVTMDNFLTAHHEMGHIQYDMAYARQPFLLRNGANEGF
HEAVGEIMSLSAATPKHLKSIGLLPSDFQEDSETEINFLLKQALTIVGTLPFTYMLEKWRWMVFRGEIPKEQWMKKWWEM
KREIVGVVEPLPHDETYCDPASLFHVSNDYSFIRYYTRTIYQFQFQEALCQAAKYNGSLHKCDISNSTEAGQKLLKMLSL
GNSEPWTKALENVVGARNMDVKPLLNYFQPLFDWLKEQNRNSFVGWNTEWSPYADQSIKVRISLKSALGANAYEWTNNEM
FLFRSSVAYAMRKYFSIIKNQTVPFLEEDVRVSDLKPRVSFYFFVTSPQNVSDVIPRSEVEDAIRMSRGRINDVFGLNDN
SLEFLGIHPTLEPPYQPPVTIWLIIFGVVMALVVVGIIILIVTGIKGRKKKNETKREENPYDSMDIGKGESNAGFQNSDD
AQTSF

>sp|Q03141|MARK3_MOUSE MAP/microtubule affinity-regulating kinase 3 OS=Mus musculus GN=Mark3 PE=1 SV=2 
MSTRTPLPTVNERDTENHISHGDGRQEVTSRTGRSGARCRNSIASCADEQPHIGNYRLLKTIGKGNFAKVKLARHILTGR
EVAIKIIDKTQLNPTSLQKLFREVRIMKILNHPNIVKLFEVIETEKTLYLIMEYASGGEVFDYLVAHGRMKEKEARAKFR
QIVSAVQYCHQKRIVHRDLKAENLLLDADMNIKIADFGFSNEFTVGSKLDTFCGSPPYAAPELFQGKKYDGPEVDVWSLG
VILYTLVSGSLPFDGQNLKELRERVLRGKYRIPFYMSTDCENLLKRFLVLNPVKRGTLEQIMKDRWINAGHEEDELKPFV
EPELDISDQKRIDIMVGMGYSQEEIQESLSKMKYDEITATYLLLGRKSAELDASDSSSSSNLSLAKVRPNSDLSNSTGQS
PHHKGQRSVSSSQKQRRYSDHAGPAIPSVVAYPKRSQTSTADSDLKEDGIPSRKSSSSAVGGKGIAPASPMLGNAGNPNK
ADIPERKKSPAVPSSNTASGGMTRRNTYVCSERCAADRHSVIQNGKENSAIPDERTPVASTHSISSATTPDRIRFPRGTA
SRSTFHGQPRERRTATYNGPPASPSLSHEATPLSQTRSRGSTNLFSKLTSKLTRRNMSFRFIKRLPTEYERNGRYEGSSR
NVSSEQKDENREAKPRSLRFTWSMKTTSSMDPSDMMREIRKVLDANNCDYEQRERFLLFCVHGDGHAENLVQWEMEVCKL
PRLSLNGVRFKRISGTSIAFKNIASKIANELKL

>sp|P11247|PERM_MOUSE Myeloperoxidase OS=Mus musculus GN=Mpo PE=1 SV=2 
MKLLLALAGLLAPLAMLQTSNGATPALLGEVENSVVLSCMEEAKQLVDRAYKERRESIKRSLQSGSASPTELLFYFKQPV
AGTRTAVRAADYLHVALDLLKRKLQPLWPRPFNVTDVLTPAQLNLLSVSSGCAYQDVRVTCPPNDKYRTITGHCNNRRSP
TLGASNRAFVRWLPAEYEDGVSMPFGWTPGVNRNGFKVPLARQVSNAIVRFPNDQLTKDQERALMFMQWGQFLDHDITLT
PEPATRFSFFTGLNCETSCLQQPPCFPLKIPPNDPRIKNQKDCIPFFRSCPACTRNNITIRNQINALTSFVDASGVYGSE
DPLARKLRNLTNQLGLLAINTRFQDNGRALMPFDSLHDDPCLLTNRSARIPCFLAGDMRSSEMPELTSMHTLFVREHNRL
ATQLKRLNPRWNGEKLYQEARKIVGAMVQIITYRDYLPLVLGPAAMKKYLPQYRSYNDSVDPRIANVFTNAFRYGHTLIQ
PFMFRLNNQYRPTGPNPRVPLSKVFFASWRVVLEGGIDPILRGLMATPAKLNRQNQIVVDEIRERLFEQVMRIGLDLPAL
NMQRSRDHGLPGYNAWRRFCGLPQPSTVGELGTVLKNLELARKLMAQYGTPNNIDIWMGGVSEPLEPNGRVGQLLACLIG
TQFRKLRDGDRFWWENPGVFSKQQRQALASISLPRIICDNTGITTVSKNNIFMSNTYPRDFVSCNTLPKLNLTSWKET

>sp|Q80WV3|CHST2_MOUSE Carbohydrate sulfotransferase 2 OS=Mus musculus GN=Chst2 PE=2 SV=3 
MSRSSPRALPPGALPRPLPAAPAAVQRALLPPWPRRAGRRWPASPLGMKVFRRKALVLCAGYALLLVLTMLNLLDYKWHK
EPLQQCNPDGPLGAAVGAAGAGWGRPGSPPAAPPRAHSRMDPRTPYRPPAAGVGAVPAAAAGSAGAAASLGNATRGTRGG
GDKRQLVYVFTTWRSGSSFFGELFNQNPEVFFLYEPVWHVWQKLYPGDAVSLQGAARDMLSALYRCDLSVFQLYSPAGSG
GRNLTTLGIFGAATNKVVCSSPLCPAYRKEVVGLVDDRVCKKCPPQRLARFEEECRKYRTLVIKGVRVFDVAVLAPLLKD
PALDLKVIHLVRDPRAVASSRIRSRHGLIRESLQVVRSRDPRAHRMPFLEAAGHKLGAKKEGMGGPADYHALGAMEVICN
SMAKTLQTALQPPDWLQGHYLVVRYEDLVGDPVKTLRRVYDFVGLLVSPEMEQFALNMTSGSGSSSKPFVVSARNATQAA
NAWRTALTFQQIKQVEEFCYQPMAVLGYERVNSPEEVKDLSKTLLRKPRL

>sp|Q99JG2|ETBR2_MOUSE Prosaposin receptor GPR37L1 OS=Mus musculus GN=Gpr37l1 PE=1 SV=2 
MRWLWPLAVSLVVVLTVGLSGVSGAATSSLGGHRAKVQEQQSRPRRGTKDEGPKEVQHYVPEEWAEYPKPIHPAGLQPTK
TLEATSPNPDKDGATPGNGQELRVNLTGTPSQRLQIQNPLYPVTESSYSAYAIMLLALVVFAVGIVGNLSVMCIVWHSYY
LKSAWNSILASLALWDFLVLFFCLPIVIFNEITKQRLLGDVSCRAVPFMEVSSLGVTTFSLCALGIDRFHVATSTLPKVR
PIERCQSILAKLAVIWVGSMMLAVPELLLWQLAQEPAPTAGTVDSCIMKPSADLPESVYSLVMTYQNARMWWYFGCYFCL
PILFTVTCQLVTWRVRGPPGRKPECRAGRHEQCESQLNSTVVGLTVVYAFCTLPENVCNIVVAYLSTELTRQTLDLLGLI
NQFSTFFKGAITPVLLLCICRPLGQAFLDCCCCCCCEECGGASDSSATVSADSKLKAEVSSSIYFHKPRESPPLLPLGTP
C

>sp|Q6P9K9|NRX3A_MOUSE Neurexin-3 OS=Mus musculus GN=Nrxn3 PE=1 SV=2 
MSFTLHSVFFTLKVSIFLGSLVGLCLGLEFMGLPNQWARYLRWDASTRSDLSFQFKTNVSTGLLLYLDDGGVCDFLCLSL
VDGRVQLRFSMDCAETTVLSNKQVNDSSWHFLMVSRDRVRTGLVIDGEGQSGELRPQRPYMDVVSDLFLGGVPADIRPSA
LTLDGVQSMPGFKGLMLDLKYGNSEPRLLGSQSVQLEAEGPCGERPCENGGICFLLDGHPTCDCSTTGYGGTLCSEDVSQ
GPGLSHLMMSEQAREENVATFRGSEYLCYDLSQNPIQSSSDEITLSFKTWQRNGLILHTGKSADYVNLALKDGAVSLVIN
LGSGAFEAIVEPVNGKFNDNAWHDVKVTRNLRQVTISVDGILTTTGYTQEDYTMLGSDDFFYVGGSPSTADLPGSPVSNN
FMGCLKEVVYKNNDIRLELSRLARIGDTKMKIYGEVVFKCENVATLDPINFETPEAYISLPKWNTKRMGSISFDFRTTEP
NGLILFTHGKPQERKDVRSQKNTKVDFFAVELLDGNLYLLLDMGSGTIKVKATQKKANDGEWYHVDIQRDGRSGTISVNS
RRTPFTASGESEILDLEGDMYLGGLPENRAGLILPTELWTAMLNYGYVGCIRDLFIDGRSKNIRQLAEMQNAAGVKSSCS
RMSAKQCDSYPCKNNAVCKDGWNRFICDCTGTGYWGRTCEREASILSYDGSMYMKVIMPMVMHTEAEDVSFRFMSQRAYG
LLVATTSRDSADTLRLELDGGRVKLMVNLDCIRINCNSSKGPETLYAGQKLNDNEWHTVRVVRRGKSLKLTVDDDVAEGT
MVGDHTRLEFHNIETGIMTEKRYISVVPSSFIGHLQSLMFNGLLYIDLCKNGDIDYCELKARFGLRNIIADPVTFKTKSS
YLTLATLQAYTSMHLFFQFKTTSADGFILFNSGDGNDFIAVELVKGYIHYVFDLGNGPNVIKGNSDRPLNDNQWHNVVIT
RDSSNTHSLKVDTKVVTQVINGAKNLDLKGDLYMAGLAQGMYSNLPKLVASRDGFQGCLASVDLNGRLPDLINDALHRSG
QIERGCEGPSTTCQEDSCANQGVCMQQWEGFTCDCSMTSYSGNQCNDPGATYIFGKSGGLILYTWPANDRPSTRSDRLAV
GFSTTVKDGILVRIDSAPGLGDFLQLHIEQGKIGVVFNIGTVDISIKEERTPVNDGKYHVVRFTRNGGNATLQVDNWPVN
EHYPTGNTDNERLQMVKQKIPFKYNRPVEEWLQEKGRQLTIFNTQAQIAIGGKDKGRLFQGQLSGLYYDGLKVLNMAAEN
NPNIKINGSVRLVGEVPSVSGTTQTTSMPPEMSTTVMETTTTMATTTTRKNRSTASIQPTSDDLVSSAECSSDDEDFVEC
EPSTDKSLSTSIFEGGYKAHAPKWESKDFRPNKVSETSRTTTTSLSPELIRFTASSSSGMVPKLPAGKMNNRDLKPQPDI
VLLPLPTAYELDSTKLKSPLITSPMFRNVPTANPTEPGIRRVPGASEVIRESSSTTGMVVGIVAAAALCILILLYAMYKY
RNRDEGSYQVDETRNYISNSAQSNGTLMKEKQASSKSGHKKQKNKDKEYYV

>tr|Q8C635|Q8C635_MOUSE Glycerol kinase-like 1 OS=Mus musculus GN=Gykl1 PE=1 SV=1 
MAEAPKAVLGPLVGAVDQGTSSTRFLVFNPQTAELLCHHQVEIAQEFPKEGWVEQDPKAILQSVYECIEKACEKLGQQSI
DISNIKAIGVTNQRETTIVWDKFTGEPLYNAVVWLDLRTQSTVENLSKSISVSNNFVKNKTGLPISTYFSAVKLHWLIEN
VRKVQKAIEDGRAIFGTVDSWLIWCMTGGINGGVHCTDVSNASRTMLFNIHSLQWDEELCDFFGIPMTILPRIRSSSEIY
GLVKSGVLEGVPISGCLGDQSAALVGQLCLQDGQAKSTYGTGCFLLCNTGQKCVNSEHGLLTTVAYQLGRQEPVYYALEG
SVAIAGAVVSWIKNNLQIIQSSSEIEKLAEVAGTSYGCYFVPAFSGLYAPYWDPSARGIICGLTQFTNKFHIAFAALEAV
CFQTREILDAMNSDCGIPLTHLQVDGGMTANRVLMQLQADILCIPVMKPFMPETTALGVAMAAGAAEGVSVWSLDPKDLS
SVQMEKFEPQINVEESEGRYATWKKAVLKSMGWVLTQSPDGRDPSIFSSLTLGFYVVSSMVILIGARYM

>sp|P51942|MATN1_MOUSE Cartilage matrix protein OS=Mus musculus GN=Matn1 PE=2 SV=2 
MKVTSGPAFALCSLLLLLLLLLQVPDSLSLVPQPRGHLCRTRPTDLVFVVDSSRSVRPVEFEKVKVFLSQVIESLDVGPN
ATRVGLVNYASTVKPEFPLRAHGSKASLLQAVRRIQPLSTGTMTGLALQFAITKALSDAEGGRARSPDISKVVIVVTDGR
PQDSVRDVSERARASGIELFAIGVGRVDKATLRQIASEPQDEHVDYVESYNVIEKLAKKFQEAFCVVSDLCATGDHDCEQ
LCVSSPGSYTCACHEGFTLNSDGKTCNVCRGGGSGSATDLVFLIDGSKSVRPENFELVKKFINQIVDTLDVSDRLAQVGL
VQYSSSIRQEFPLGRFHTKKDIKAAVRNMSYMEKGTMTGAALKYLIDNSFTVSSGARPGAQKVGIVFTDGRSQDYINDAA
RKAKDLGFKMFAVGVGNAVEEELREIASEPVADHYFYTADFKTINQIGKKLQKQICVEEDPCACESILKFEAKVEGLLQA
LTRKLEAVSGRLAVLENRII

>tr|A2ATK9|A2ATK9_MOUSE Family with sequence similarity 171, member A1 OS=Mus musculus GN=Fam171a1 PE=1 SV=1 
MSKSAALLLCLLGCHVWKAVTKTLQEPGAGAQEVTLKVHISDASTHQPIADALIEIFASQVSVASGTSGTDGVAFIKFPY
KLGNQLIVTATKQAYVPNSAPWKPIRLPVFSSLSLGLLPERSATLMVYEDVVQIVSGFQGARPQPRVHFQRRALRLPENT
SYSDLTAFLTAASSPSEVDSFPYLRGLDGNGTGNSTRYDLTPVTAVSVHLLSGNGMPVLVDGPIYVTVPLATQSSLRHNA
YVAAWRFDQKLGTWLKSGLGLVHQEGSQLTWTYIAPQLGYWVAAMSPPIPGPVMTQDITTYHTVFLLAILGGMAFILLVL
LCLLLYYCRRKCLKPRQHHRKLQLPPALESSKRDQATSMSHINLLFSRRASDYPGPLSVSSHSRPEAPGTKELMGGVHLE
MMSPKGEGDLHTPMLKLSYSTSQEFSSREELLSHKEEDKSQTSFDNLTPSGTLGKDYHKSVEIFPLKARKSMEKEDYEAP
GNDDYRGSYNTVLSQSLFEKQDQEGLASAGSKLTIQEHMYHVPLSPEKEQLLDRRPTECMMSRSVDHLERPTSFPRPGQL
ICCSSVDQVNDSVYRKVLPALVIPAHYMKLPGDHSYVSQPLVVPADQQLEIGRLQAELSNPHAGIFPHPSSQIQGQPLSS
QAISQQHLQEAGAREWSSQSASMSESLSIPASLNDAALAQMNSEVQLLTEKALMELGGGKPLPHPRAWFVSLDGRSNAHV
RHSYIDLQRAGRNGSNDASLDSGVDMNEPKSARKGRGDPLSLQQSHTPLQEHQQKDPRAPDSTACTQLLYLEDMDPSGSE
CAATVCTPEDSALRCLLEGSGRRSGGQLPSLQEETTKRTSDVPLEPLASPNQRRSANDEDEDDDDDDDDQGEDKKSPWQK
REERPLMAFNIK

>sp|Q8VE98|CD276_MOUSE CD276 antigen OS=Mus musculus GN=Cd276 PE=1 SV=1 
MLRGWGGPSVGVCVRTALGVLCLCLTGAVEVQVSEDPVVALVDTDATLRCSFSPEPGFSLAQLNLIWQLTDTKQLVHSFT
EGRDQGSAYSNRTALFPDLLVQGNASLRLQRVRVTDEGSYTCFVSIQDFDSAAVSLQVAAPYSKPSMTLEPNKDLRPGNM
VTITCSSYQGYPEAEVFWKDGQGVPLTGNVTTSQMANERGLFDVHSVLRVVLGANGTYSCLVRNPVLQQDAHGSVTITGQ
PLTFPPEALWVTVGLSVCLVVLLVALAFVCWRKIKQSCEEENAGAEDQDGDGEGSKTALRPLKPSENKEDDGQEIA

>sp|Q8BGX3|LRTM2_MOUSE Leucine-rich repeat and transmembrane domain-containing protein 2 OS=Mus musculus GN=Lrtm2 PE=2 SV=1 
MLAPGGGPEQRSKLVLQWRQVSWITCWIALCAVEVIPACPFSCTCDSRSLEVDCSGLGLTTVPPDVPAATQSLLLLNNKL
SALPSWAFANLSNLQRLDLSNNFLDQLPRSIFEDLVNLTELQLRNNSIRTLDRDLLQHSPLLRHLDLSINGLAQLPPGLF
DGLLALRSLSLRSNRLQSLDRLTFEPLASLQLLQVGDNPWECDCNLREFKHWLEWFSYRGGRLDQLACTLPKELRGKDMR
AVPMEMFNYCSQLEDENNSAGLDAPGPPCTKASPEPPKPKPGAEPEPEPSTACPQKQRYRPVSVRRAIGTVIIAGVVCGI
VCIMMVVAAAYGCIYASLMAKYHRELKKRQPLMGDPEGEHEDQKQISSVA

>sp|P97751|VIPR1_MOUSE Vasoactive intestinal polypeptide receptor 1 OS=Mus musculus GN=Vipr1 PE=1 SV=3 
MRPPSLPPARWLCVLAGALACALGPAGSRAASPHQECEYLQMIEKQRQQCLEEAQLENETTGCSKMWDNLTCWPTTPWGQ
VVVLDCPLIFQLFSPIHGYNISRNCTEEGWSQLEPGPYHIACGLNDRASSMDEQQQTEFYDAVKTGYTIGYSLSLASLLV
AMAILSLFRKLHCTRNYIHMHLFMSFILRATAVFIKDMALFNNGETDHCSEASVSCKAAVVFFQYCVMANFFWLLVEGLY
LHTLLAVSFFSERKYFWGYILIGWGVPSVFIMIWTIVRIHFEDFGCWDTIINSSLWWIIKGPILISILVNFILFICIIRI
LVQKLRPPDIGKNDSSPYSRLAKSTLLLIPLFGVHYVMFAFFPDNFKAQVKMVFELVVGSFQGFVVAILYCFLNGEVQAE
LRRKWRRWHLQGVLGWSSKSQHPWGGSNGVSCSTQVSMLTRVSPSARRSSSFQAEVSLV

>sp|Q03350|TSP2_MOUSE Thrombospondin-2 OS=Mus musculus GN=Thbs2 PE=1 SV=2 
MLWALALLALGIGPRASAGDHVKDTSFDLFSISNINRKTIGAKQFRGPDPGVPAYRFVRFDYIPPVNTDDLNRIVKLARR
KEGFFLTAQLKQDRKSRGTLLVLEGPGTSQRQFEIVSNGPGDTLDLNYWVEGNQHTNFLEDVGLADSQWKNVTVQVASDT
YSLYVGCDLIDSVTLEEPFYEQLEVDRSRMYVAKGASRESHFRGLLQNVHLVFADSVEDILSKKGCQHSQGAEVNTISEH
TETLHLSPHITTDLVVQGVEKAQEVCTHSCEELSNMMNELSGLHVMVNQLSKNLERVSSDNQFLLELIGGPLKTRNMSAC
VQEGRIFAENETWVVDSCTTCTCKKFKTVCHQITCSPATCANPSFVEGECCPSCSHSADSDEGWSPWAEWTECSVTCGSG
TQQRGRSCDVTSNTCLGPSIQTRTCSLGKCDTRIRQNGGWSHWSPWSSCSVTCGVGNVTRIRLCNSPVPQMGGKNCKGSG
RETKPCQRDPCPIDGRWSPWSPWSACTVTCAGGIRERSRVCNSPEPQYGGKDCVGDVTEHQMCNKRSCPIDGCLSNPCFP
GAKCNSFPDGSWSCGSCPVGFLGNGTHCEDLDECAVVTDICFSTNKAPRCVNTNPGFHCLPCPPRYKGNQPFGVGLEDAR
TEKQVCEPENPCKDKTHSCHKNAECIYLGHFSDPMYKCECQIGYAGDGLICGEDSDLDGWPNNNLVCATNATYHCIKDNC
PKLPNSGQEDFDKDGIGDACDEDDDNDGVSDEKDNCQLLFNPRQLDYDKDEVGDRCDNCPYVHNPAQIDTDNNGEGDACS
VDIDGDDVFNERDNCPYVYNTDQRDTDGDGVGDHCDNCPLMHNPDQIDQDNDLVGDQCDNNEDIDDDGHQNNQDNCPYIS
NSNQADHDNDGKGDACDSDDDNDGVPDDRDNCRLVFNPDQEDSDGDGRGDICKDDFDNDNVPDIDDVCPENNAITETDFR
NFQMVPLDPKGTTQIDPNWVIRHQGKELVQTANSDPGIAVGFDEFGSVDFSGTFYVNTDRDDDYAGFVFGYQSSSRFYVV
MWKQVTQTYWEDKPSRAYGYSGVSLKVVNSTTGTGEHLRNALWHTGNTEGQVRTLWHDPKNIGWKDYTAYRWHLIHRPKT
GYMRVLVHEGKQVMADSGPIYDQTYAGGRLGLFVFSQEMVYFSDLKYECRDA

>tr|E9Q4X2|E9Q4X2_MOUSE Protein Uggt2 OS=Mus musculus GN=Uggt2 PE=1 SV=1 
MRLLLRSVALWLALLGASTATASKAVTAHLTAKWPETPLLLEASEFMAEESNEKFWQFVETVRELAVYKQTESDYSYYNL
ILKKAGQFLDNIHINLLKFAFSIRAYSPTIQMFQQMAADEPPPEGCTAFVVIHTKCTCKVNEIKKLLNKAVSRPRPYLFE
RDHKFPTSSDNLPVIVLYAEIGTRAFAEFHRVLSKKSKNGKILYVLRHYIQKPSSRKMYLSGYGVELAIKDTEYKALDDT
QIKTTTDTDIENETEVDEVQGFLFGKLKEIYSDLKDNLTIFQKYLIESSKEMTPLKVWELQDLSFQAATQIVSTPVYDAI
KLMKDISQNFPVKARTLTRIAVNELMRKEIQENQKDLRDRFEIKPGDARLFINGLRVDVDVYDPFSILDMLKSEGKLLSG
LKSLGLSEEERNRFLKLNSPVWDHDFVLDIRHSSIVWINDLENDGLYIDWPSSCWEFLKPVLHGTVPSVRRNFHNLVLFI
DPAQEYTLDFINLAEFFYFNEIPLRIGFVFILNVDNEVDGTTDAGVALWRAFNYIEEKYDVSEAFISMTHMYQEVKGHRI
LTVDEVKSILQNKCPHADILDILGIHSKYDGRRMEGATFYKMTGLGPLPQALYNGEPFDLKEMNTEELKGAVLEKMVGTF
VDLQRDVFMGTIRDETSAIDFLMDKSNVVSRLNSLILQTEPQYLNLLSSSVTADIEDFSTFSFLDSQDKSAVIAKHMHYV
TQEDAVISPVTLWIIADFDVPSGRKLLFNALKHMETSFHSRLGIVYNPTSKINEESTVISRGILAAFLTHKNKHLRSFLR
RLAEEETAEAIYSGDKVQTFLAVEMDKNAFEKKYNTVGVNIFRTHQLFCQDVLKLRPGEPGIISNGKFLGPLSDELYQED
FHLLEKITFSNSLQNIAGIVESMDMNSKHMSDLVMKIDGLMSSLAVRASRYDVTLLKENLSVIKINPPENDTFFDVFAIV
DPLTREAQKMAQFLVVLGKIVNARIKLFMNCRGKLSEAPLDSFYRFVLEPELTSGPNNRPSHGPVAKFLDIPESHLLTLN
MITPEGWLVETVHSNCDLDNINLKDTERSVTAEYELEYLLLEGHCFDMTTEQPPQGLQFTLGTRSNPVVVDTIVMANLGY
FQLKANPGAWILKLREGKSEDIYEITGHEGAEPETNVGNVIVVLNTFKSKILKIQVKKKSGKIQEDVLADKHENRGMWDS
IKSFTKSLHKDEKKENDILNIFSVASGHLYERFLRIMMLSVLRNTETPVKFWFLKNYLSPTFKEVIPHMAKEYGFQYELV
QYKWPHWLHQQTDKQRIIWGYKILFLDVLFPLAVDKVIFVDADQIVRHDLKELRDFDLGGAPYGYTPFCDSRTEMDGYRF
WKTGYWASHLVKRKYHISALYVVDLKKFRRISAGDRLRGQYQALSQDPNSLSNLDQDLPNNMIYQVAIKSLPQDWLWCET
WCDDESKQRAKTIDLCNNPKTKEPKLEAAARIVPEWVTYDTEIRTLLDHLENKKKSANSVHDEL

>sp|Q8JZZ7|AGRL2_MOUSE Adhesion G protein-coupled receptor L2 OS=Mus musculus GN=Adgrl2 PE=1 SV=3 
MVSSGCRMRSLWFIIIISFSPSTEGFSRAALPFGLVRRELSCEGYSIDLRCPGSDVIMIESANYGRTDDKICDADPFQME
NTDCYLPDAFKIMTQRCNNRTQCIVVTGSDVFPDPCPGTYKYLEVQYECVPYSKMLVFVCPGTLKAIVDSPCIYEAEQKS
GAWCKDPLQAADKIYFMPWTPYRTDTLIEYASLEDFQNSRQTTTYKLPNRVDGTGFVVYDGAVFFNKERTRNIVKFDLRT
RIKSGEAIINYANYHDTSPYRWGGKTDIDLAVDENGLWVIYATEQNNGMIVISQLNPYTLRFEATWETAYDKRAASNAFM
ICGVLYVVRSVYQDNESEAGKNTIDYIYNTRLSRGEYVDVPFPNQYQYIAAVDYNPRDNQLYVWNNNFILRYSLEFGPPD
PAQVPTTAVTITSSAELFKTTISTTSSASQRGPVSSTAAGPQDGSRGTKPPPAVSTTKIPPVTNIFPLPERFCEALDWKG
IKWPQTQRGMMVERPCPKGTRGTASYLCMASTGTWNPKGPDLSNCTSHWVNQLAQKIRSGENAASLANELAKHTKGHVFA
GDVSSSVRLMEQLVDILDAQLQELKPSEKDSAGRSYNKLQKREKTCRAYLKAIVDTVDNLLRAEALESWKHMNSSEQAHT
ATMLLDTLEEGAFVLADNLLEPTRVSMPTENIVLEVAVLSTEGQVQDFKFPLGLKGLGSSIQLSANTVKQNSRNGLAKLV
FIIYRSLGQFLSTENATIKLGADLMGRNSTIAVNSPVISVSINKESSRVYLTDPVLFTLPHIDPDNYFNANCSFWNYSER
TMMGYWSTQGCKLVDTNKTRTTCACSHLTNFAILMAHREIAYKDGVHHLLLTVITWVGIVVSLVCLAICIFTFCFFRGLQ
SDRNTIHKNLCINLFIAEFIFLIGIDKTKYTIACPVFAGLLHFFFLAAFSWMCLEGVQLYLMLVEVFESEYSRKKYYYVA
GYLFPATVVGVSAAIDYKSYGTVQACWLHVDNYFIWSFIGPVTFIILLNIIFLVITLCKMVKHSNTLKPDSSRLENINNY
RVCDGYYNTDLPGYEDNKPFIKSWVLGAFALLCLLGLTWSFGLLFVNEETVVMAYLFTAFNAFQGLFIFIFHCALQKKVR
KEYGKCFRHWYCCGGLPTESPHSSVKASTTRTSARYSSGTQSRIRRMWNDTVRKQSESSFISGDINSTSTLNQGMTGNYL
LTNPLLRPHGTNNPYNTLLAETVVCNAPSAPAFNSPGHSLNNARDTSAMDTLPLNGNFNNSYSLRKADYHDGVQVVDCGL
SLNDTAFEKMIISELVHNNLRGGNKTHNLELKLPVKPVIGGSSSEDDAIVADASSLMHGDNPGLEFRHKELEAPLIPQRT
HSLLYQPQKKVKPEATDSYVSQLTAEADDHLQSPNRDSLYTSMPNLRDSPYPESSPDMAEDLSPSRRSENEDIYYKSMPN
LGAGRHLHMCYQISRGNSDGYIIPINKEGCIPEGDVREGQMQLVTSL

>tr|A0A0G2JEZ7|A0A0G2JEZ7_MOUSE Tetraspanin OS=Mus musculus GN=Tspan2 PE=1 SV=1 
MMTVGFFGCCGAMRESQCVLGSFFTCLLVIFAAEVTTGVFAFIGKDVAIRHVQSMYEEAYSDYLKDRARGNGTLITFHSA
FQCCGKESSEQVQPTCPKELPGHKNCIDKIETVISAKLQLIGIVGIGIAGLTIFGMIFSMVLCCAIRNSRDVI

>sp|P26618|PGFRA_MOUSE Platelet-derived growth factor receptor alpha OS=Mus musculus GN=Pdgfra PE=1 SV=3 
MGTSHQVFLVLSCLLTGPGLISCQLLLPSILPNENEKIVQLNSSFSLRCVGESEVSWQHPMSEEDDPNVEIRSEENNSGL
FVTVLEVVNASAAHTGWYTCYYNHTQTDESEIEGRHIYIYVPDPDMAFVPLGMTDSLVIVEEDDSAIIPCRTTDPETQVT
LHNNGRLVPASYDSRQGFNGTFSVGPYICEATVKGRTFKTSEFNVYALKATSELNLEMDARQTVYKAGETIVVTCAVFNN
EVVDLQWTYPGEVRNKGITMLEEIKLPSIKLVYTLTVPKATVKDSGEYECAARQATKEVKEMKRVTISVHEKGFVEIEPT
FGQLEAVNLHEVREFVVEVQAYPTPRISWLKDNLTLIENLTEITTDVQKSQETRYQSKLKLIRAKEEDSGHYTIIVQNED
DVKSYTFELSTLVPASILDLVDDHHGSGGGQTVRCTAEGTPLPEIDWMICKHIKKCNNDTSWTVLASNVSNIITELPRRG
RSTVEGRVSFAKVEETIAVRCLAKNNLSVVARELKLVAPTLRSELTVAAAVLVLLVIVIVSLIVLVVIWKQKPRYEIRWR
VIESISPDGHEYIYVDPMQLPYDSRWEFPRDGLVLGRILGSGAFGKVVEGTAYGLSRSQPVMKVAVKMLKPTARSSEKQA
LMSELKIMTHLGPHLNIVNLLGACTKSGPIYIITEYCFYGDLVNYLHKNRDSFMSQHPEKPKKDLDIFGLNPADESTRSY
VILSFENNGDYMDMKQADTTQYVPMLERKEVSKYSDIQRSLYDRPASYKKKSMLDSEVKNLLSDDDSEGLTLLDLLSFTY
QVARGMEFLASKNCVHRDLAARNVLLAQGKIVKICDFGLARDIMHDSNYVSKGSTFLPVKWMAPESIFDNLYTTLSDVWS
YGILLWEIFSLGGTPYPGMMVDSTFYNKIKSGYRMAKPDHATSEVYEIMVQCWNSEPEKRPSFYHLSEIVENLLPGQYKK
SYEKIHLDFLKSDHPAVARMRVDSDNAYIGVTYKNEEDKLKDWEGGLDEQRLSADSGYIIPLPDIDPVPEEEDLGKRNRH
SSQTSEESAIETGSSSSTFIKREDETIEDIDMMDDIGIDSSDLVEDSFL

>sp|Q9D1T0|LIGO1_MOUSE Leucine-rich repeat and immunoglobulin-like domain-containing nogo receptor-interacting protein 1 OS=Mus musculus GN=Lingo1 PE=1 SV=1 
MLAGGMRSMPSPLLACWQPILLLVLGSVLSGSATGCPPRCECSAQDRAVLCHRKRFVAVPEGIPTETRLLDLGKNRIKTL
NQDEFASFPHLEELELNENIVSAVEPGAFNNLFNLRTLGLRSNRLKLIPLGVFTGLSNLTKLDISENKIVILLDYMFQDL
YNLKSLEVGDNDLVYISHRAFSGLNSLEQLTLEKCNLTSIPTEALSHLHGLIVLRLRHLNINAIRDYSFKRLYRLKVLEI
SHWPYLDTMTPNCLYGLNLTSLSITHCNLTAVPYLAVRHLVYLRFLNLSYNPIGTIEGSMLHELLRLQEIQLVGGQLAVV
EPYAFRGLNYLRVLNVSGNQLTTLEESAFHSVGNLETLILDSNPLACDCRLLWVFRRRWRLNFNRQQPTCATPEFVQGKE
FKDFPDVLLPNYFTCRRAHIRDRKAQQVFVDEGHTVQFVCRADGDPPPAILWLSPRKHLVSAKSNGRLTVFPDGTLEVRY
AQVQDNGTYLCIAANAGGNDSMPAHLHVRSYSPDWPHQPNKTFAFISNQPGEGEANSTRATVPFPFDIKTLIIATTMGFI
SFLGVVLFCLVLLFLWSRGKGNTKHNIEIEYVPRKSDAGISSADAPRKFNMKMI

>sp|P47931|FST_MOUSE Follistatin OS=Mus musculus GN=Fst PE=2 SV=1 
MVCARHQPGGLCLLLLLLCQFMEDRSAQAGNCWLRQAKNGRCQVLYKTELSKEECCSTGRLSTSWTEEDVNDNTLFKWMI
FNGGAPNCIPCKETCENVDCGPGKKCRMNKKNKPRCVCAPDCSNITWKGPVCGLDGKTYRNECALLKARCKEQPELEVQY
QGKCKKTCRDVFCPGSSTCVVDQTNNAYCVTCNRICPEPSSSEQYLCGNDGVTYSSACHLRKATCLLGRSIGLAYEGKCI
KAKSCEDIQCGGGKKCLWDSKVGRGRCSLCDELCPDSKSDEPVCASDNATYASECAMKEAACSSGVLLEVKHSGSCNSIS
EETEEEEEEEDQDYSFPISSILEW

>sp|A2AVA0|SVEP1_MOUSE Sushi, von Willebrand factor type A, EGF and pentraxin domain-containing protein 1 OS=Mus musculus GN=Svep1 PE=1 SV=1 
MWSRLAFCCWALALVSGWTNFQPVAPSLNFSFRLFPEASPGALGRLAVPPASSEEEAAGSKVERLGRAFRSRVRRLRELS
GSLELVFLVDESSSVGQTNFLNELKFVRKLLSDFPVVSTATRVAIVTFSSKNNVVARVDYISTSRAHQHKCALLSREIPA
ITYRGGGTYTKGAFQQAAQILRHSRENSTKVIFLITDGYSNGGDPRPIAASLRDFGVEIFTFGIWQGNIRELNDMASTPK
EEHCYLLHSFEEFEALARRALHEDLPSGSFIQEDMARCSYLCEAGKDCCDRMASCKCGTHTGQFECICEKGYYGKGLQHE
CTACPSGTYKPEASPGGISTCIPCPDVSHTSPPGSTSPEDCVCREGYQRSGQTCEVVHCPALKPPENGFFIQNTCKNHFN
AACGVRCRPGFDLVGSSIHLCQPNGLWSGTESFCRVRTCPHLRQPKHGHISCSTAEMSYNTLCLVTCNEGYRLEGSTRLT
CQGNAQWDGPEPRCVERHCATFQKPKGVIISPPSCGKQPARPGMTCQLSCRQGYILSGVREVRCATSGKWSAKVQTAVCK
DVEAPQISCPNDIEAKTGEQQDSANVTWQVPTAKDNSGEKVSVHVHPAFTPPYLFPIGDVAITYTATDSSGNQASCTFYI
KVIDVEPPVIDWCRSPPPIQVVEKEHPASWDEPQFSDNSGAELVITSSHTQGDMFPHGETVVWYTATDPSGNNRTCDIHI
VIKGSPCEVPFTPVNGDFICAQDSAGVNCSLSCKEGYDFTEGSTEKYYCAFEDGIWRPPYSTEWPDCAIKRFANHGFKSF
EMLYKTTRCDDMDLFKKFSAAFETTLGNMVPSFCNDADDIDCRLEDLTKKYCIEYNYNYENGFAIGPGGWGAGNRLDYSY
DHFLDVVQETPTDVGKARSSRIKRTVPLSDPKIQLIFNITASVPLPEERNDTLELENQQRLIKTLETITNRLKSTLNKEP
MYSFQLASETVVADSNSLETEKAFLFCRPGSVLRGRMCVNCPLGTSYSLEHSTCESCLMGSYQDEEGQLECKLCPPRTHT
EYLHSRSVSECKAQCKQGTYSSSGLETCESCPLGTYQPEFGSRSCLLCPETTTTVKRGAVDISACGVPCPVGEFSRSGLT
PCYPCPRDYYQPNAGKSFCLACPFYGTTTITGATSITDCSSFSSTFSAAEESIVPLVAPGHSQNKYEVSSQVFHECFLNP
CHNSGTCQQLGRGYVCLCPPGYTGLKCETDIDECSSLPCLNGGICRDQVGGFTCECSLGYSGQICEENINECISSPCLNK
GTCTDGLASYRCTCVKGYMGVHCETDVNECQSSPCLNNAVCKDQVGGFSCKCPPGFLGTRCEKNVDECLSQPCQNGATCK
DGANSFRCQCPAGFTGTHCELNINECQSNPCRNQATCVDELNSYSCKCQPGFSGHRCETEQPSGFNLDFEVSGIYGYVLL
DGVLPTLHAITCAFWMKSSDVINYGTPISYALEDDKDNTFLLTDYNGWVLYVNGKEKITNCPSVNDGIWHHIAITWTSTG
GAWRVYIDGELSDGGTGLSIGKAIPGGGALVLGQEQDKKGEGFNPAESFVGSISQLNLWDYVLSPQQVKLLASSCPEELS
RGNVLAWPDFLSGITGKVKVDSSSMFCSDCPSLEGSVPHLRPASGNRKPGSKVSLFCDPGFQMVGNPVQYCLNQGQWTQP
LPHCERIRCGLPPALENGFYSAEDFHAGSTVTYQCTSGYYLLGDSRMFCTDNGSWNGISPSCLDVDECAVGSDCSEHASC
LNTNGSYVCSCNPPYTGDGKNCAEPVKCKAPENPENGHSSGEIYTVGTAVTFSCDEGHELVGVSTITCLETGEWDRLRPS
CEAISCGVPPVPENGGVDGSAFTYGSKVVYRCDKGYTLSGDEESACLASGSWSHSSPVCELVKCSQPEDINNGKYILSGL
TYLSIASYSCENGYSLQGPSLLECTASGSWDRAPPSCQLVSCGEPPIVKDAVITGSNFTFGNTVAYTCKEGYTLAGPDTI
VCQANGKWNSSNHQCLAVSCDEPPNVDHASPETAHRLFGDTAFYYCADGYSLADNSQLICNAQGNWVPPAGQAVPRCIAH
FCEKPPSVSYSILESVSKAKFAAGSVVSFKCMEGFVLNTSAKIECLRGGEWSPSPLSVQCIPVRCGEPPSIANGYPSGTN
YSFGAVVAYSCHKGFYIKGEKKSTCEATGQWSKPTPTCHPVSCNEPPKVENGFLEHTTGRTFESEARFQCNPGYKAAGSP
VFVCQANRHWHSDAPLSCTPLNCGKPPPIQNGFLKGESFEVGSKVQFVCNEGYELVGDNSWTCQKSGKWSKKPSPKCVPT
KCAEPPLLENQLVLKELASEVGVMTISCKEGHALQGPSVLKCLPSGQWNGSFPICKMVLCPSPPLIPFGVPASSGALHFG
STVKYLCVDGFFLRGSPTILCQADSTWSSPLPECVPVECPQPEEILNGIIHVQGLAYLSTTLYTCKPGFELVGNATTLCG
ENGQWLGGKPMCKPIECPEPKEILNGQFSSVSFQYGQTITYFCDRGFRLEGPKSLTCLETGDWDMDPPSCDAIHCSDPQP
IENGFVEGADYRYGAMIIYSCFPGFQVLGHAMQTCEESGWSSSSPTCVPIDCGLPPHIDFGDCTKVRDGQGHFDQEDDMM
EVPYLAHPQHLEATAKALENTKESPASHASHFLYGTMVSYSCEPGYELLGIPVLICQEDGTWNGTAPSCISIECDLPVAP
ENGFLHFTQTTMGSAAQYSCKPGHILEGSHLRLCLQNKQWSGTVPRCEAISCSKPNPLWNGSIKGDDYSYLGVLYYECDS
GYILNGSKKRTCQENRDWDGHEPMCIPVDCGSPPVPTNGRVKGEEYTFQKEITYSCREGFILEGARSRICLTNGSWSGAT
PSCMPVRCPAPPQVPNGVADGLDYGFKKEVAFHCLEGYVLQGAPRLTCQSNGTWDAEVPVCKPATCGPPADLPQGFPNGF
SFYHGGHIQYQCFTGYKLHGNPSRRCLPNGSWSGSSPSCLPCRCSTPIIQQGTINATDLGCGKTVQIECFKGFKLLGLSE
ITCDANGQWSDVPLCEHAQCGPLPTIPNAIVLEGSLSEDNVVTYSCRPGYTMQGSSDLICTEKAIWSQPYPTCEPLSCGP
PPTVANAVATGEAHTYESKVKLRCLEGYVMDSDTDTFTCQQDGHWVPERITCSPKKCPVPSNMTRIRFHGDDFQVNRQVS
VSCAEGFTHEGVNWSTCQPDGTWEPPFSDESCIPVVCGHPESPAHGSVVGNKHSFGSTIVYQCDPGYKLEGNRERICQEN
RQWSGEVAVCRENRCETPAEFPNGKAVLENTTSGPSLLFSCHRGYTLEGSPEAHCTANGTWNHLTPLCKPNPCPVPFVIP
ENAVLSEKEFYVDQNVSIKCREGFLLKGNGVITCSPDETWTHTNARCEKISCGPPSHVENAIARGVYYQYGDMITYSCYS
GYMLEGSLRSVCLENGTWTPSPVCRAVCRFPCQNGGVCQRPNACSCPDGWMGRLCEEPICILPCLNGGRCVAPYQCDCPT
GWTGSRCHTATCQSPCLNGGKCIRPNRCHCLSAWTGHDCSRKRRAGL

>sp|Q9JI59|JAM2_MOUSE Junctional adhesion molecule B OS=Mus musculus GN=Jam2 PE=1 SV=1 
MARSPQGLLMLLLLHYLIVALDYHKANGFSASKDHRQEVTVIEFQEAILACKTPKKTTSSRLEWKKVGQGVSLVYYQQAL
QGDFKDRAEMIDFNIRIKNVTRSDAGEYRCEVSAPTEQGQNLQEDKVMLEVLVAPAVPACEVPTSVMTGSVVELRCQDKE
GNPAPEYIWFKDGTSLLGNPKGGTHNNSSYTMNTKSGILQFNMISKMDSGEYYCEARNSVGHRRCPGKRMQVDVLNISGI
IATVVVVAFVISVCGLGTCYAQRKGYFSKETSFQKGSPASKVTTMSENDFKHTKSFII

>sp|Q3UHK1|MYCT_MOUSE Proton myo-inositol cotransporter OS=Mus musculus GN=Slc2a13 PE=1 SV=2 
MSRKASEDVEYTLRSLSSLMGERRRRQPEPGAPGGERSLLAAESAASLQGAELERAARRQFQRDETPAFVYAAAAFSALG
GFLFGYDTGVVSGAMLLLRRQMRLGAMWQELLVSGAVGAAAVAALAGGALNGALGRRSAILLASALCTVGSAVLAAAANK
ETLLAGRLVVGLGIGIASMTVPVYIAEVSPPNLRGRLVTINTLFITGGQFFASVVDGAFSYLQKDGWRYMLGLAAIPAVI
QFLGFLFLPESPRWLIQKGQTQKARRILSQMRGNQTIDEEYDSIRNSIEEEEKEATAAGPIICRMLSYPPTRRALVVGCG
LQMFQQLSGINTIMYYSATILQMSGVEDDRLAIWLASITAFTNFIFTLVGVWLVEKVGRRKLTFGSLAGTTVALIILALG
FLLSAQVSPRVTFRPTTPSDQNTTCTGYSYCNECMLDPDCGFCYKINGSAVIDSSCVPVNKASTTEAAWGRCDNETKFKA
EGAHWAYSFCPTPYSWTALVGLVLYLVFFAPGMGPMPWTVNSEIYPLWARSTGNACSAGINWIFNVLVSLTFLHTAEYLT
YYGAFFLYAGFAAVGLLFVYGCLPETKGKKLEEIESLFDHRLCSCGAADSDEGRYIEYIRVKGSNYHLSDNDASDVE

>sp|P70669|PHEX_MOUSE Metalloendopeptidase homolog PEX OS=Mus musculus GN=Phex PE=1 SV=1 
MEAETGSTMETGKGTNRGIRIALALFIGGTLVLGTLLFLVSQGLLSFQAKQEYCLKPECIEAAAAIMSKVNLSVDPCENF
FRFACDGWISNNPIPEDMPSYGVYPWLRHNVDLKLKALLEKSVSRRRDTEAVQKAKILYSSCMNEKAIEKADAKPLLHIL
RHSPFRWPVLEANIGPEGVWSERKFSLLQTLATFRGQYSNSVFIRLYVSPDDKASNEHILKLDQATLSLAVREDFLDNTT
EAKSYRDALYKFMVDTAVLLGANSSRAEHDMKSVLRLEIKIAEIMIPHENRTSEAMYNKMNISELSAMIPQFDWLGYIKK
VIDTRLYPHLKDIGPSENVVVRVPQYFKDLFRILGAERKKTIANYLVWRMVYSRIPNLSRRFQYRWLEFSRVIQGTTTLL
PQWDKCVNFIESALPYVVGKMFVNVHFQEDKKEMMEELIEGVRWAFIDMLEKENEWMDAGTKRKAQEKARAVLAKVGYPE
FIMNDTYVNEDLKAIKFSESDYFGNVLQTRKYLAQSDFFWLRKAVPKTEWFTNPTTVNAFYSASTNQIRFPAGELQKPFF
WGTEYPRSLSYGAIGVIVGHEFTHGFDNNGRKYDKNGNLDPWWSVESEEKFKEKTKCMINQYSNYYWKKAGLNVKGKRTL
GENIADNGGLREAFRAYRKWINDRRQGVEEPLLPGITFTNNQLFFLSYAHVRCNSYRPEAAREQVQIGAHSPPQFRVNGA
ISNFEEFQKAFNCPRNSTMNRGADSCRLW

>sp|Q91X78|ERLN1_MOUSE Erlin-1 OS=Mus musculus GN=Erlin1 PE=1 SV=1 
MTQARLLVAAVVGLVAILLYASIHKIEEGHLAVYYRGGALLTSPSGPGYHIMLPFITTFRSVQTTLQTDEVKNVPCGTSG
GVMIYIDRIEVVNMLAPYAVFDIVRNYTADYDKTLIFNKIHHELNQFCSAHTLQEVYIELFDQIDENLKQALQKDLNTMA
PGLTIQAVRVTKPKIPEAIRRNFELMEAEKTKLLIAAQKQKVVEKEAETERKRAVIEAEKIAQVAKIRFQQKVMEKETEK
RISEIEDAAFLAREKAKADAEYYAAHKYATSNKHKLTPEYLELKKYQAIASNSKIYFGSNIPSMFVDSSCALKYSDGRTG
REDSLPPEEAREPSGESPIQNKENAG

>sp|Q8CGK3|LONM_MOUSE Lon protease homolog, mitochondrial OS=Mus musculus GN=Lonp1 PE=1 SV=2 
MAASTGYVRLWAAARCWVLRRPLLAVTGGRVPSASGSWLRRGCRACDMSAPWGGRVLPGGVQWRGLWDSGNRGGSDETSE
GGAEDGATASTGEGPVVTALAPMTVPDVFPHLPLIAITRNPVFPRFIKIVEVKNKKLVELLRRKVRLAQPYVGVFLKRDD
NNESDVVESLDEIYHTGTFAQIHEMQDLGDKLRMIVTGHRRIHISRQLEVEPEGLEPEAEKQKSRRKLKRGKKEVEDELG
PKPQLEMVTEAATDTSKEVLMVEVENVAHEDFQVTEEVKALTAEIVKTIRDIIALNPLYRESVLQMMQAGQRVVDNPIYL
SDMGAALTGAESHELQDVLEETNILKRLYKALSLLKKEFELSKLQQRLGREVEEKIKQTHRKYLLQEQLKIIKKELGLEK
DDKDAIEEKFRERLRELVVPKHVMDVVDEELSKLALLDNHSSEFNVTRNYLDWLTSIPWGRQSDENLDLARAQAVLEEDH
YGMEDVKKRVLEFIAVSQLRGSTQGKILCFHGPPGVGKTSIARSIARALGREYFRFSVGGMTDVAEIKGHRRTYVGAMPG
KIIQCLKKTKTENPLVLIDEVDKIGRGYQGDPSSALLELLDPEQNANFLDHYLDVPVDLSKVLFICTANVIDTIPEPLRD
RMEMINVSGYVAQEKLAIAERYLVPQARTLCGLDESKAQLSAAVLTLLIKQYCRESGVRNLQKQVEKVLRKAAYKIVSGE
AQTVQVTPENLQDFVGKPVFTVERMYEVTPPGVVMGLAWTAMGGSTLFVETSLRRPQPSGSKEDKDGSLEVTGQLGDVMK
ESARIAYTYARAFLMEQDPENDFLVTSHIHLHVPEGATPKDGPSAGCTIVTALLSLALGQPVLQNLAMTGEVSLTGKVLP
VGGIKEKTIAAKRAGVTCIILPAENRKDYSDLAPFITEGLEVHFVEHYRDIFPIAFPRREHREALAVER

>sp|P42227|STAT3_MOUSE Signal transducer and activator of transcription 3 OS=Mus musculus GN=Stat3 PE=1 SV=2 
MAQWNQLQQLDTRYLEQLHQLYSDSFPMELRQFLAPWIESQDWAYAASKESHATLVFHNLLGEIDQQYSRFLQESNVLYQ
HNLRRIKQFLQSRYLEKPMEIARIVARCLWEESRLLQTAATAAQQGGQANHPTAAVVTEKQQMLEQHLQDVRKRVQDLEQ
KMKVVENLQDDFDFNYKTLKSQGDMQDLNGNNQSVTRQKMQQLEQMLTALDQMRRSIVSELAGLLSAMEYVQKTLTDEEL
ADWKRRQQIACIGGPPNICLDRLENWITSLAESQLQTRQQIKKLEELQQKVSYKGDPIVQHRPMLEERIVELFRNLMKSA
FVVERQPCMPMHPDRPLVIKTGVQFTTKVRLLVKFPELNYQLKIKVCIDKDSGDVAALRGSRKFNILGTNTKVMNMEESN
NGSLSAEFKHLTLREQRCGNGGRANCDASLIVTEELHLITFETEVYHQGLKIDLETHSLPVVVISNICQMPNAWASILWY
NMLTNNPKNVNFFTKPPIGTWDQVAEVLSWQFSSTTKRGLSIEQLTTLAEKLLGPGVNYSGCQITWAKFCKENMAGKGFS
FWVWLDNIIDLVKKYILALWNEGYIMGFISKERERAILSTKPPGTFLLRFSESSKEGGVTFTWVEKDISGKTQIQSVEPY
TKQQLNNMSFAEIIMGYKIMDATNILVSPLVYLYPDIPKEEAFGKYCRPESQEHPEADPGSAAPYLKTKFICVTPTTCSN
TIDLPMSPRTLDSLMQFGNNGEGAEPSAGGQFESLTFDMDLTSECATSPM

>sp|Q80ZJ6|ZER1_MOUSE Protein zer-1 homolog OS=Mus musculus GN=Zer1 PE=1 SV=1 
MASDTPESLMALCTDFCLRNLDGTLGYLLDKETLRLHPDIFLPSEICDQLVNEYVELVSAACTFEPHETFFSLFSDPRST
RLTRIHLREDLVQDQDLEAIRKQDLVELYLTNCEKLSAKSLQTLRSFRHSLVSLSLSGCANIFYEEDNPGGCEDECLVNP
TCQVLVKDFTFEGFSRLRFLNLGRMIDGIPVESLLRPLNSLAALDLSGIQTSDATFLTQWKDSLMSLVLYNMDLSDDHIR
VIVQLHKLRSKILTCGPHLISSHLDISRDRLSSYYKFKLTRKVLSLLVQKLGNLMSLDISGHMILENCSISKTDEEAGQT
STEPSKSSIMPFRALKRPLQFLGLFETSLCRLTHIPAYKVSGDKNEEQVLNAIEAYTEHRPEITSRAINLLFDIARIERC
NQLLRALKLVITALKCHKYDKNIQVTGSAALFYLTNSEYRSEQSVKLRRQVIQVVLNGMESYQEVTVQRNCCLTLCNFSI
PEELEFQYRRVNELLLGILSPTRQDESIQRIAVHLCNALVCQVDNDHKEAVGKMGFVVTMLKLIQKKLLDKTCDQVMEFS
WSALWNITDETPDNCEMFLNFNGMKLFLDCLKEFPEKQELHRNMLGLLGNVAEVKELRPQLMTSQFISVFSNLLESKADG
IEVSYNACGVLSHIMFDGPEAWGVCEPQRAEVEDRMWAAIQSWDINSRRNINYRSFEPILRLLPQGISPVSQHWATWALY
NLVSVYPDKYCPLLIKEGGMPLLRDLIKMATARQETKEMARKVIEHCSNFREENMDTSR

>sp|Q8K4Q8|COL12_MOUSE Collectin-12 OS=Mus musculus GN=Colec12 PE=1 SV=1 
MKDDFAEEEEVQSFGYKRFGIQEGTQCTKCKNNWALKFSIVLLYILCALLTITVAILGYKVVEKMDNVTDGMETSHQTYD
NKLTAVESDLKKLGDQAGKKALSTNSELSTFRSDILDLRQQLQEITEKTSKNKDTLEKLQANGDSLVDRQSQLKETLQNN
SFLITTVNKTLQAYNGYVTNLQQDTSVLQGNLQSQMYSQSVVIMNLNNLNLTQVQQRNLISNLQQSVDDTSLAIQRIKND
FQNLQQVFLQAKKDTDWLKEKVQSLQTLAANNSALAKANNDTLEDMNSQLSSFTGQMDNITTISQANEQSLKDLQDLHKD
TENRTAVKFSQLEERFQVFETDIVNIISNISYTAHHLRTLTSNLNDVRTTCTDTLTRHTDDLTSLNNTLVNIRLDSISLR
MQQDMMRSKLDTEVANLSVVMEEMKLVDSKHGQLIKNFTILQGPPGPRGPKGDRGSQGPPGPTGNKGQKGEKGEPGPPGP
AGERGTIGPVGPPGERGSKGSKGSQGPKGSRGSPGKPGPQGPSGDPGPPGPPGKDGLPGPQGPPGFQGLQGTVGEPGVPG
PRGLPGLPGVPGMPGPKGPPGPPGPSGAMEPLALQNEPTPASEVNGCPPHWKNFTDKCYYFSLEKEIFEDAKLFCEDKSS
HLVFINSREEQQWIKKHTVGRESHWIGLTDSEQESEWKWLDGSPVDYKNWKAGQPDNWGSGHGPGEDCAGLIYAGQWNDF
QCDEINNFICEKEREAVPSSIL

>tr|E9PV58|E9PV58_MOUSE Transportin-2 OS=Mus musculus GN=Tnpo2 PE=1 SV=1 
MDWQPDEQGLQQVLQLLKDSQSPNTATQRIVQDKLKQLNQFPDFNNYLIFVLTRLKSEDEPTRSLSGLILKNNVKAHYQS
FPPPVADFIKQECLNNIGDASSLIRATIGILITTIASKGELQMWPELLPQLCNLLNSEDYNTCEGAFGALQKICEDSSEL
LDSDALNRPLNIMIPKFLQFFKHCSPKIRSHAIACVNQFIMDRAQALMDNIDTFIEHLFALAVDDDPEVRKNVCRALVML
LEVRIDRLIPHMHSIIQYMLQRTQDHDENVALEACEFWLTLAEQPICKEVLASHLVQLIPILVNGMKYSEIDIILLKGDV
EEDEAVPDSEQDIKPRFHKSRTVTLTHEAERPDSSEDAEDDDDDDALSDWNLRKCSAAALDVLANVFREELLPHLLPLLK
GLLFHPEWVVKESGILVLGAIAEGCMQGMVPYLPELIPHLIQCLSDKKALVRSIACWTLSRYAHWVVSQPPDMHLKPLMT
ELLKRILDGNKRVQEAACSAFATLEEEACTELVPYLSYILDTLVFAFGKYQHKNLLILYDAIGTLADSVGHHLNQPEYIQ
KLMPPLIQKWNELKDEDKDLFPLLECLSSVATALQSGFLPYCEPVYQRCVTLVQKTLAQAMMYTQHPEQYEAPDKDFMIV
ALDLLSGLAEGLGGHVEQLVARSNIMTLLFQCMQDSMPEVRQSSFALLGDLTKACFIHVKPCIAEFMPILGTNLNPEFIS
VCNNATWAIGEICMQMGAEMQPYVQMVLNNLVEIINRPNTPKTLLENTGRLTSPSAIPAITIGRLGYVCPQEVAPMLQQF
IRPWCTSLRNIRDNEEKDSAFRGICMMIGVNPGGVVQDFIFFCDAVASWVSPKDDLRDMFYKILHGFKDQVGEENWQQFS
EQFPPLLKERLAAFYGV

>sp|Q8VCF0|MAVS_MOUSE Mitochondrial antiviral-signaling protein OS=Mus musculus GN=Mavs PE=1 SV=1 
MTFAEDKTYKYIRDNHSKFCCVDVLEILPYLSCLTASDQDRLRASYRQIGNRDTLWGLFNNLQRRPGWVEVFIRALQICE
LPGLADQVTRVYQSYLPPGTSLRSLEPLQLPDFPAAVSGPSAFAPGHNIPDHGLRETPSCPKPVQDTQPPESPVENSEQL
LQTNSGAVARMSGGSLIPSPNQQALSPQPSREHQEQEPELGGAHAANVASVPIATYGPVSPTVSFQPLPRTALRTNLLSG
VTVSALSADTSLSSSSTGSAFAKGAGDQAKAATCFSTTLTNSVTTSSVPSPRLVPVKTMSSKLPLSSKSTAAMTSTVLTN
TAPSKLPSNSVYAGTVPSRVPASVAKAPANTIPPERNSKQAKETPEGPATKVTTGGNQTGPNSSIRSLHSGPEMSKPGVL
VSQLDEPFSACSVDLAISPSSSLVSEPNHGPEENEYSSFRIQVDESPSADLLGSPEPLATQQPQEEEEHCASSMPWAKWL
GATSALLAVFLAVMLYRSRRLAQ

>sp|P26039|TLN1_MOUSE Talin-1 OS=Mus musculus GN=Tln1 PE=1 SV=2 
MVALSLKISIGNVVKTMQFEPSTMVYDACRMIRERIPEALAGPPNDFGLFLSDDDPKKGIWLEAGKALDYYMLRNGDTME
YRKKQRPLKIRMLDGTVKTIMVDDSKTVTDMLMTICARIGITNHDEYSLVRELMEEKKDEGTGTLRKDKTLLRDEKKMEK
LKQKLHTDDELNWLDHGRTLREQGVEEHETLLLRRKFFYSDQNVDSRDPVQLNLLYVQARDDILNGSHPVSFDKACEFAG
FQCQIQFGPHNEQKHKAGFLDLKDFLPKEYVKQKGERKIFQAHKNCGQMSEIEAKVRYVKLARSLKTYGVSFFLVKEKMK
GKNKLVPRLLGITKECVMRVDEKTKEVIQEWSLTNIKRWAASPKSFTLDFGDYQDGYYSVQTTEGEQIAQLIAGYIDIIL
KKKKSKDHFGLEGDEESTMLEDSVSPKKSTVLQQQYNRVGKVEHGSVALPAIMRSGASGPENFQVGSMPPAQQQITSGQM
HRGHMPPLTSAQQALTGTINSSMQAVQAAQATLDDFETLPPLGQDAASKAWRKNKMDESKHEIHSQVDAITAGTASVVNL
TAGDPAETDYTAVGCAVTTISSNLTEMSRGVKLLAALLEDEGGNGRPLLQAAKGLAGAVSELLRSAQPASAEPRQNLLQA
AGNVGQASGELLQQIGESDTDPHFQDVLMQLAKAVASAAAALVLKAKSVAQRTEDSGLQTQVIAAATQCALSTSQLVACT
KVVAPTISSPVCQEQLVEAGRLVAKAVEGCVSASQAATEDGQLLRGVGAAATAVTQALNELLQHVKAHATGAGPAGRYDQ
ATDTILTVTENIFSSMGDAGEMVRQARILAQATSDLVNAIKADAEGESDLENSRKLLSAAKILADATAKMVEAAKGAAAH
PDSEEQQQRLREAAEGLRMATNAAAQNAIKKKLVQRLEHAAKQAAASATQTIAAAQHAASAPKASAGPQPLLVQSCKAVA
EQIPLLVQGVRGSQAQPDSPSAQLALIAASQSFLQPGGKMVAAAKASVPTIQDQASAMQLSQCAKNLGTALAELRTAAQK
AQEACGPLEMDSALSVVQNLEKDLQEIKAAARDGKLKPLPGETMEKCTQDLGNSTKAVSSAIAKLLGEIAQGNENYAGIA
ARDVAGGLRSLAQAARGVAALTSDPAVQAIVLDTASDVLDKASSLIEEAKKASGHPGDPESQQRLAQVAKAVTQALNRCV
SCLPGQRDVDNALRAVGDASKRLLSDSLPPSTGTFQEAQSRLNEAAAGLNQAATELVQASRGTPQDLARASGRFGQDFST
FLEAGVEMAGQAPSQEDRAQVVSNLKGISMSSSKLLLAAKALSTDPASPNLKSQLAAAARAVTDSINQLITMCTQQAPGQ
KECDNALRQLETVRELLENPVQPINDMSYFGCLDSVMENSKVLGEAMTGISQNAKNGNLPEFGDAIATASKALCGFTEAA
AQAAYLVGVSDPNSQAGQQGLVEPTQFARANQAIQMACQSLGEPGCTQAQVLSAATIVAKHTSALCNSCRLASARTANPT
AKRQFVQSAKEVANSTANLVKTIKALDGDFTEENRAQCRAATAPLLEAVDNLSAFASNPEFSSVPAQISPEGRAAMEPIV
ISAKTMLESAGGLIQTARALAVNPRDPPRWSVLAGHSRTVSDSIKKLITSMRDKAPGQLECETAIAALNSCLRDLDQASL
AAVSQQLAPREGISQEALHTQMLTAVQEISHLIEPLASAARAEASQLGHKVSQMAQYFEPLTLAAVGAASKTLSHPQQMA
LLDQTKTLAESALQLLYTAKEAGGNPKQAAHTQEALEEAVQMMTEAVEDLTTTLNEAASAAGVVGGMVDSITQAINQLDE
GPMGDPEGSFVDYQTTMVRTAKAIAVTVQEMVTKSNTSPEELGPLANQLTSDYGRLASQAKPAAVAAENEEIGAHIKHRV
QELGHGCSALVTKAGALQCSPSDVYTKKELIECARRVSEKVSHVLAALQAGNRGTQACITAASAVSGIIADLDTTIMFAT
AGTLNREGAETFADHREGILKTAKVLVEDTKVLVQNAAGSQEKLAQAAQSSVATITRLADVVKLGAASLGAEDPETQVVL
INAVKDVAKALGDLISATKAAAGKVGDDPAVWQLKNSAKVMVTNVTSLLKTVKAVEDEATKGTRALEATTEHIRQELAVF
CSPEPPAKTSTPEDFIRMTKGITMATAKAVAAGNSCRQEDVIATANLSRRAIADMLRACKEAAFHPEVAPDVRLRALHYG
RECANGYLELLDHVLLTLQKPNPDLKQQLTGHSKRVAGSVTELIQAAEAMKGTEWVDPEDPTVIAENELLGAAAAIEAAA
KKLEQLKPRAKPKEADESLNFEEQILEAAKSIAAATSALVKAASAAQRELVAQGKVGAIPANALDDGQWSQGLISAARMV
AAATNNLCEAANAAVQGHASQEKLISSAKQVAASTAQLLVACKVKADQDSEAMKRLQAAGNAVKRASDNLVKAAQKAAAF
EDQENETVVVKEKMVGGIAQIIAAQEEMLRKERELEEARKKLAQIRQQQYKFLPSELRDEH

>sp|Q8JZM4|DNER_MOUSE Delta and Notch-like epidermal growth factor-related receptor OS=Mus musculus GN=Dner PE=1 SV=1 
MPPRRAQAPGAPLLPVLALLPLLLGAGPQSGCLASPVSAAPLPAPGPCASQPCRNGGVCTPRSVTDQEHPAADAEPRYSC
TCPAGVSGTYCQFVADPCASNPCHHGNCSSSSSSSSDSYLCICNDGYEGLNCEQPLPSIPTSGWTESTAPRQLQPVPATQ
EPDIILPRSQATVTLPTWQPKTGQKVVEMKWDQVEVVPDVACGNASSNNSAGGRLVSFEVPQNTSVKIRQDANSLLILLW
KVTATGFQQCSLIDGRSVTPLQAPGGLVLLEEMLALGPNHFIGFVNDSVAKSIVALRLTLVVKASNCVPGDSHSNDLECS
GKGKCATKPSEATFSCTCQDQYIGTFCEEFDACQRKPCQNEASCIDANEKQDGSNFTCLCLPGYTGELCQSKIDYCVLDP
CRNGATCVSSLSGFTCQCLEGYFGSACEEKVDPCMSSPCQNNGTCYVDGVHFTCSCSPGFTGPTCAQLVDFCALSPCAHG
MCRSVGTSYKCLCDPGYHGLYCEEEYNECLSAPCLNAATCRDLINGYECVCLAEYKGTHCELYKDPCANISCLNGGTCDS
EGLNGTCICAPGFTGEECDIDINECDSNPCHHAGTCLDQPNGYTCHCPHGWVGANCEIHLQWKSGHMAESLTNMPRHSLY
IIIGALCVAFILMLIILIVGICRISRIEYQGSSRPAYEEFYNCRSIDSEFSNAIASIRHARFGKKSRPAMYDVTPIAYED
YSPDDKPLVTLIKTKDL

>sp|O09118|NET1_MOUSE Netrin-1 OS=Mus musculus GN=Ntn1 PE=1 SV=3 
MMRAVWEALAALAAVACLVGAVRGGPGLSMFAGQAAQPDPCSDENGHPRRCIPDFVNAAFGKDVRVSSTCGRPPARYCVV
SERGEERLRSCHLCNSSDPKKAHPPAFLTDLNNPHNLTCWQSENYLQFPHNVTLTLSLGKKFEVTYVSLQFCSPRPESMA
IYKSMDYGRTWVPFQFYSTQCRKMYNRPHRAPITKQNEQEAVCTDSHTDMRPLSGGLIAFSTLDGRPSAHDFDNSPVLQD
WVTATDIRVAFSRLHTFGDENEDDSELARDSYYYAVSDLQVGGRCKCNGHAARCVRDRDDSLVCDCRHNTAGPECDRCKP
FHYDRPWQRATAREANECVACNCNLHARRCRFNMELYKLSGRKSGGVCLNCRHNTAGRHCHYCKEGFYRDMGKPITHRKA
CKACDCHPVGAAGKTCNQTTGQCPCKDGVTGITCNRCAKGYQQSRSPIAPCIKIPVAPPTTAASSVEEPEDCDSYCKASK
GKLKMNMKKYCRKDYAVQIHILKADKAGDWWKFTVNIISVYKQGTSRIRRGDQSLWIRSRDIACKCPKIKPLKKYLLLGN
AEDSPDQSGIVADKSSLVIQWRDTWARRLRKFQQREKKGKCKKA

>sp|Q4V9Z5|SE6L2_MOUSE Seizure 6-like protein 2 OS=Mus musculus GN=Sez6l2 PE=1 SV=1 
MGTPKAQHPPPSQLLLLILLSCAWIEGLPLKEDEMMPEPGSETPTVASEDLAELLHGALLRKGPEIGFLPGSDPDPTLAT
PPAGQTLAAPSLPRATEPGTGPLTTAVTPKGVRGAGPTAPELLTPPPGTTAPPPPGPASPVPPLRPEGGEEETTTTIITT
TTVTTTVTSPVLCNNNISEGEGFVESPDLGSTASRSVELLDCTYSIHVYPGYGIEIQVQTLNLSQEEELLVLAGGGSPGL
APRLLANSSMLGEGQVLRSPTNRLLLHFQSPRVPRGNGFRIHYQAYLLSCGFPPRPAHGDVSVTDLHPGGTATFHCDSGY
QLQGEETLICLNGTRPAWTGEPPSCTASCGGTIHNATLGRIVSPEPGGAAGPNLTCRWVIEAAEGRRLHLHFERVSLDED
NDRLMVRSGGSPLSPVIYDSDMDDVPERGLISDAQSLYVELLSETPANPLLLSLRFEAFEEDRCFPPFLAHGNVTTTDPE
FHPGALATFSCLPGYALEPPGPPNAIECVDPTEPHWNDTEPACKAMCGGELSEPAGVVLSPDWPQSYSPGQDCVWGLHVQ
EEKRILLQVEILNVREGDMLTLFDGDGPSARVLAQLRGPQPRRRLLSSGPDLTLQFQAPPGPPNPGLGQGFVLHFKEVPR
NDTCPELPPPEWGWRTASHGDLIRGTVLTYQCEPGYELLGSDILTCQWDLSWSAAPPACQKIMTCADPGEITNGHRTASD
AGFPVGSHVQYRCLPGYSLEGAAVLTCYSRDTGTPKWSDRVPKCALKYEPCLNPGVPENGYQTLYKHHYQAGESLRFFCY
EGFELIGEVTITCVPGHPSQWTSQPPLCKVTQTTDPSRQLEGGNLALAILLPLGLVIVLGIGVYIYYTKLQGKSLFGFSG
SHSYSPITVESDFSNPLYEAGDTREYEVSI

>sp|Q9EQC4|ELOV4_MOUSE Elongation of very long chain fatty acids protein 4 OS=Mus musculus GN=Elovl4 PE=1 SV=2 
MGLLDSEPGSVLNAMSTAFNDTVEFYRWTWTIADKRVADWPLMQSPWPTISISTLYLLFVWLGPKWMKDREPFQMRLVLI
IYNFGMVLLNLFIFRELFMGSYNAGYSYICQSVDYSNDVNEVRIAGALWWYFVSKGVEYLDTVFFILRKKNNQVSFLHVY
HHCTMFTLWWIGIKWVAGGQAFFGAQMNSFIHVIMYSYYGLTAFGPWIQKYLWWKRYLTMLQLVQFHVTIGHTALSLYTD
CPFPKWMHWALIAYAISFIFLFLNFYTRTYNEPKQSKTGKTATNGISSNGVNKSEKALENGKPQKNGKPKGE

>sp|P31240|PDGFB_MOUSE Platelet-derived growth factor subunit B OS=Mus musculus GN=Pdgfb PE=2 SV=1 
MNRCWALFLPLCCYLRLVSAEGDPIPEELYEMLSDHSIRSFDDLQRLLHRDSVDEDGAELDLNMTRAHSGVELESSSRGR
RSLGSLAAAEPAVIAECKTRTEVFQISRNLIDRTNANFLVWPPCVEVQRCSGCCNNRNVQCRASQVQMRPVQVRKIEIVR
KKPIFKKATVTLEDHLACKCETIVTPRPVTRSPGTSREQRAKTPQARVTIRTVRIRRPPKGKHRKFKHTHDKAALKETLG
A

>sp|O08842|GFRA2_MOUSE GDNF family receptor alpha-2 OS=Mus musculus GN=Gfra2 PE=1 SV=2 
MILANAFCLFFFLDETLRSLASPSSPQGSELHGWRPQVDCVRANELCAAESNCSSRYRTLRQCLAGRDRNTMLANKECQA
ALEVLQESPLYDCRCKRGMKKELQCLQIYWSIHLGLTEGEEFYEASPYEPVTSRLSDIFRLASIFSGTGADPVVSAKSNH
CLDAAKACNLNDNCKKLRSSYISICNREISPTERCNRRKCHKALRQFFDRVPSEYTYRMLFCSCQDQACAERRRQTILPS
CSYEDKEKPNCLDLRSLCRTDHLCRSRLADFHANCRASYRTITSCPADNYQACLGSYAGMIGFDMTPNYVDSNPTGIVVS
PWCNCRGSGNMEEECEKFLKDFTENPCLRNAIQAFGNGTDVNMSPKGPTFSATQAPRVEKTPSLPDDLSDSTSLGTSVIT
TCTSIQEQGLKANNSKELSMCFTELTTNISPGSKKVIKLYSGSCRARLSTALTALPLLMVTLAQ

>sp|Q6VNB8|WDFY3_MOUSE WD repeat and FYVE domain-containing protein 3 OS=Mus musculus GN=Wdfy3 PE=1 SV=1 
MNMVKRIMGRPRQEECSPQDNALGLMHLRRLFTELCHPPRHMTQKEQEEKLYMMLPVFNRVFGNAPPNTMTEKFSDLLQF
TTQVSRLMVTEIRRRASNKSTEAASRAIVQFLEINQSEEASRGWMLLTTINLLASSGQKTVDCMTTMSVPSTLVKCLYLF
FDLPHVPEAGGGAQNELPLAERRGLLQKAFVQILVKLCSFVSPAEELAQKDDLQLLFSAITSWCPPYNLPWRKSAGEVLM
TISRHGLSVNVVKYIHEKECLSTCVQNMQQSDDLSPLEIVEMFAGLSCFLKDSSDVSQTLLDDFRIWQGYNFLCDLLLRL
EQGKEAECRDALKDLVSLVTSLTTYGVSELKPAGVTTGAPFLLPGFAVPQPAGKGHSVRNIQAFAVLQNAFLKAKTNFLA
QIILDAITNIYMADNANYFILESQHTLSQFAEKISKLPEVQNKYFEMLEFVVFSLNYIPCKELISVSILLKSSSSYHCSI
IAMKTLLKFTRHDYIFKDVFREVGLLEVMVNLLHKYAALLKDPAQALNEQGDSRNNSSVEDQKHLALLVMEALTVLLQGS
NTNAGIFREFGGARCAHNIVKYPQCRQHALMTIQQLVLSPNGEDDMGTLLGLMHSAPPTELQLKTDILRALLSVLRESHR
SRTVFRKVGGFVYITSLLVAMERSLSSPPKNGWEKVSQSQVLELLHTVFCTLTAALRYEPANSHFFKTEIQYEKLADAVR
FLGCFSDLRKISAVNVFPSNTQPFQRLLEEGAVSVDSVSPTLRHCSKLFIYLYKVATDSFDSHAEQIPPCLTSESSLPSP
WGTPALSRKRHAFHCVSTPPVYPAKNVTDLKLQVTSSPLQSSDAVIIHPGAMLAMLDLLASVGSVTQPEHALDLQLAVAN
ILQSLVHTERNQQVMCEAGLHARLLQRCGAALADEDHSLHPPLQRMFERLASQALEPMVLREFLRLASPLNCGAWDKKLL
KQYRVHKPSSLSFEPEMRSSVITSLEGLGSDNVFSSHEDNHYRISKSLVKSAEGSTVPLTRVKCLVSMTTPHDIRLHGSS
VTPAFVEFDTSLEGFGCLFLPSLAPHNAPTNNTVTTGLTDGAVVSGMGSGERFFPPPSGLSYSCWFCIEHFSSPPNNHPV
RLLTVVRRANSSEQHYVCLAIVLSAKDRSLIVSTKEELLQNYVDDFSEESSFYEILPCCARFRCGELVVEGQWHHLALLM
SRGMLKNSTAALYLDGQLVSTVKLHYVHSTPGGSGSANPPVLSTVYAYVGTPPAQRQIASLVWRLGPTHFLEEVLPPSSV
TTIYELGPNYVGSFQAVCVPCKDAKSEGVTPSPVSLVAEEKVSFGLYALSVSSLTVARIRKVYNKLDSKAIAKQLGISSH
ENATPVKLVHNAAGHLNGPARTIGAALIGYLGVRTFVPKPVATTLQYIGGAAAILGLVAMASDVEGLYAAVKALVCVVKS
NPLASKEMERIKGYQLLAMLLKKKRSLLNSHILHLTFSLVGTVDSGHETSIIPNSTAFQDLLCDFEVWLHAPYELHLSLF
EHFIELLTESSEASKNAKLMREFQLIPKLLLTLRDMSLSQPTIAAISNVLSFLLQGFPNSNDLLRFGQFISSTLPTFAVC
EKFVVMEINNEEKPDPGAEEEFGGLVSANLILLRNRLLDILLKLVYTSKEKTNINLQACEELVRTLGFDWIMMFMEEHLH
PTTVTAAMRILVVLLSNQSILIKFKEGLSGGGWLEQTDSVLTNKIGTVLGFNVGRSAGGRSTVREINRDACHFPGFLVLQ
SFLPKHTNVPALYFLLMALFLQQPVSELPENLQVSVPVTSSRCKQGCQFDLDSIWTFIFGVPASSGTVVSSIHNVCTESA
FLLLGMLRSMLNSPWQSEEEGSWLREYPVTLMQFFRYLYHNVPDLASMWLSPDFLCALAATVFPFNIRPYSEMVTDLDDE
VGSPAEEFKAFAADTGMNRSQSEYCNVGTKTYLTNHPAKKFVFDFMRVLIIDNLCLTPASKQTPLIDLLLEASPERSTRT
QQKEFQTHVLDSVMDHLLAADVLLGEDASLPITSGGSYQVLVNNVFYFTQRVVDKLWQGMFNKESKLLIDFIIQLIAQSK
RRSQGLSLDAVYHCLNRTILYQFSRAHKTVPQQVALLDSLRVLTVNRNLILGPGNHDQEFISCLAHCLINLHAGSVEGFG
LEAEARMTTWHIMIPSDIEPDGGYSQDISEGRQLLIKAVNRVWTELIHSKKQVLEELFKVSLPVNDRGHVDIALARPLIE
EAGLKCWQNHLAHEKKCISRGEALVPTTQSKLSRVSSGFGLSKLTGSRRNRKESGLHKHSPSPQEISQWMFTHIAVVRDL
VDTQYKEYQERQQNALKYVTEEWCQIECELLRERGLWGPPIGSHLDKWMLEMTEGPCRMRKKMVRNDMFYNHYPYVPETE
QEASVGKPARYRRAISYDSKEYYLRLASGNPAIVQDAIVESSEGEATQQEPEHGEDTIAKVKGLVKPPLKRSRSAPDGGD
EETQEQLQDQIAESGSIEEEEKTDNATLLRLLEEGEKIQHMYRCARVQGLDTSEGLLLFGKEHFYVIDGFTMTATREIRD
IETLPPNMHEPIIPRGARQGPSQLKRTCSIFAYEDIKEVHKRRYLLQPIAVEVFSGDGRNYLLAFQKGIRNKVYQRFLAV
VPSLTDSSESVSGQRPNTSVEQGSGLLSTLVGEKSVTQRWERGEISNFQYLMHLNTLAGRSYNDLMQYPVFPWILSDYDS
EEVDLTNPKTFRNLAKPMGAQTDERLAQYKKRYKDWEDPNGETPAYHYGTHYSSAMIVASYLVRMEPFTQIFLRLQGGHF
DLADRMFHSVREAWYSASKHNMADVKELIPEFFYLPEFLFNSNNFDLGCKQNGTKLGDVILPPWAKGDPREFIRVHREAL
ECDYVSAHLHEWIDLIFGYKQQGPAAVEAVNVFHHLFYEGQVDIYNINDPLKETATIGFINNFGQIPKQLFKKPHPPKRV
RSRLNGDNIGISVPPGATSDKIFFHHLDNLRPSLTPVKELKEPVGQIVCTDKGILAVEQNKVLIPPAWNKTFAWGYADLS
CRLGTYESDKAVTVYECLSEWGQILCAVCPNPKLVITGGTSTVVCVWEMGTSKEKAKPLTLKQALLGHTDTVTCATASLA
YHIIVSGSRDRTCIIWDLNKLSFLTQLRGHRAPVSALCINELTGDIVSCAGTYIHVWSINGNPIVSVNTFTGRSQQIVCC
CMSEMNEWDTQNVIVTGHSDGVVRFWRMEFLQVPETPAPEPVEDLEMQEGCPEAQIGQQAQDDDSSDSETEEPSVSQDPK
DTSSQPSSTSHRPRAASCRATATWCTDSGSDDSRRWSDQLSLDEKDGFIFVNYSEGQTRAHLQGPLAHPHPNPIEARSYS
RLKPGYRWERQLVFRSKLTMHTAFDRKDNTHPAEVTALGVSKDHSRILVGDSRGRVFSWSVSDQPGRSAADHWVKDEGGD
SCSGCSVRFSLTERRHHCRNCGQLFCQKCSRFQSEIKRLKISSPVRVCQNCYYSLQHERGAEDGPRNC

>sp|Q3V1G4|OLM2B_MOUSE Olfactomedin-like protein 2B OS=Mus musculus GN=Olfml2b PE=1 SV=2 
MAYPLPLVLCFALVVAQVWGSTTPPTGTSEPPDVQTVEPTEDDILQNEADNQENVLSQLLGDYDKVKAVSEGSDCQCKCV
VRPLGRDACQRINQGASRKEDFYTVETITSGSSCKCACVAPPSAVNPCEGDFRLQKLREADSRDLKLSTIIDLLEGAFYG
LDLLKLHSVTTKLVGRVDKLEEEVSKNLTKENEQIKEDVEEIRTELNKRGKENCSDNTLESMPDIRSALQRDAAAAYAHP
EYEERFLQEETVSQQINSIELLRTQPLVPPAAMKPQRPLQRQVHLRGRLASKPTVIRGITYYKAKVSEEENDIEEQHDEL
FSGDSGVDLLIEDQLLRQEDLLTSATRRPATTRHTAAVTTDASIQAAASSSEPAQASASASSFVEPAPQASDRELLATPQ
TTTVFPEPTEVMPSTQVSPTTVAHTAVQPLPAMVPGDIFVEALPLVPLLPDTVGTDMPEEEGTAGQEATSAGPILSPEEE
DDIRNVIGRCKDTLSTITGPTTQNTYGRNEGAWMKDPLAKDDRIYVTNYYYGNTLVEFRNLENFKQGRWSNSYKLPYSWI
GTGHVVYNGAFYYNRAFTRNIIKYDLKQRYVAAWAMLHDVAYEEATPWRWQGHSDVDFAVDENGLWLIYPALDDEGFNQE
VIVLSKLNAVDLSTQKETTWRTGLRRNFYGNCFVICGVLYAVDSYNQRNANISYAFDTHTNTQIVPRLLFENEYSYTTQI
DYNPKDRLLYAWDNGHQVTYHVIFAY

>sp|Q8BZF2|NIPA4_MOUSE Magnesium transporter NIPA4 OS=Mus musculus GN=Nipal4 PE=1 SV=1 
MELRVANANGSCENGSIVSLYCSSQEVLCQIVRGISPEEPYNATLITWQERVRKKYGFYIGVGLAFLSCFLIGTSVILKK
KGLIRLVATGATRAVNGGYGYLKDPMWWAGMATMSAGEVANFGAYAFAPATVVTPLGALSVLISAIFSSYCLGESLNLLG
KLGCVICMAGSTVMVIHAPKEEKVTTVAEMASKMKDTGFIVFAVLLVVSCLILIFIVAPRYGQRNILIYIIICSVIGSFS
VTAVKGLGVTIRNFFQGLPVVRHPLPYILSLILGLSIIIQVNFLNRALDIFNTSLVFPIYYVFFTTVVVASSIVLFKEWY
TMSAVDIVGTLSGFVTIILGVFMLHAFKDLDINQISLPHTHKNPTPAPAPEPTVIKLEDKNVLVDNIELASTPSPQQKPK
VFMTDS

>sp|Q3U0D9-4|HACE1_MOUSE Isoform 4 of E3 ubiquitin-protein ligase HACE1 OS=Mus musculus GN=Hace1 
MERAMEQLNRLTRSLRRARTVELPEDNETAVYTLMPMVMADQHRSVSELLSNSKFDVNYAFGRVKRSLLHIAANCGSVEC
LVLLLKKGANPNYQDISGCTPLHLAARNGQKKCMSKLLEYSADVNICNNEGLTAIHWLAVNGRTELLHDLVQHVTDVDVE
DAMGQTALHVACQNGHKTTVQCLLDSGADINRPNVSGATPLYFACSHGQRDTAQILLLRGAKYLPDKNGVTPLDLCVQGG
YGQTCEVLIQYHPRLFQTIVQMTQNEDLRENMLRQVLQHLSQQSESQYLKILTGLAEVATTNGHKLLSLSSNYDAQMKSL
LRIVRIFCHVFRIGPSSPSNGIDMGYNGNKTPRSQVFKPLELLWHSLDEWLVLIATELMKNKEDSTDITSILLKQKGQDQ
EAPSLSAFEPPGPGSYESLPPGPGDSKPEVLAGEQEASADCQDVISVTANRLSAVIQAFYMCCSCQMPPGMTSPRFIEFV
CKHDEVLKCFVNRNPKIIFDHFHFLLECPELMSRFMHIIKAQPFKDRCEWFYEHLHSGQPDSDMVHRPVSENDILLVHRD
SIFRSSCEIVSKANCAKLKQGIAVRFHGEEGMGQGVVREWFDILSNEIVNPDYALFTQSADGTTFQPNSNSYVNPDHLNY
FRFAGQILGLALNHRQLVNIYFTRSFYKHILGIPVNYQDVASIDPEYAKNLQWILDNDISDLGLELTFSVETDVFGAMEE
VPLKPGGGSILVTQNNKELLLSGMPEIDVNDWIKNTEYTSGYEREDPVIQFVTGSSRVPHGGFANIMGGSGLQNFTIAAV
PYTPNLLPTSSTCINMLKLPEYPSKEILKDRLLVALHCGSYGYTMA

>sp|Q8R2Z5|VWA1_MOUSE von Willebrand factor A domain-containing protein 1 OS=Mus musculus GN=Vwa1 PE=1 SV=1 
MLFWTAFSMALSLRLALARSSIERGSTASDPQGDLLFLLDSSASVSHYEFSRVREFVGQLVATMSFGPGALRASLVHVGS
QPHTEFTFDQYSSGQAIQDAIRVAPQRMGDTNTGLALAYAKEQLFAEEAGARPGVPKVLVWVTDGGSSDPVGPPMQELKD
LGVTIFIVSTGRGNLLELLAAASAPAEKHLHFVDVDDLPIIARELRGSITDAMQPQQLHASEVLSSGFRLSWPPLLTADS
GYYVLELVPSGKLATTRRQQLPGNATSWTWTDLDPDTDYEVSLLPESNVHLLRPQHVRVRTLQEEAGPERIVISHARPRS
LRVSWAPALGPDSALGYHVQLGPLQGGSLERVEVPAGQNSTTVQGLTPCTTYLVTVTAAFRSGRQRALSAKACTASGART
RAPQSMRPEAGPREP

>sp|A2ASS6|TITIN_MOUSE Titin OS=Mus musculus GN=Ttn PE=1 SV=1 
MTTQAPMFTQPLQSVVVLEGSTATFEAHVSGSPVPEVSWFRDGQVISTSTLPGVQISFSDGRARLMIPAVTKANSGRYSL
RATNGSGQATSTAELLVTAETAPPNFSQRLQSMTVRQGSQVRLQVRVTGIPTPVVKFYRDGAEIQSSLDFQISQEGDLYS
LLIAEAYPEDSGTYSVNATNSVGRATSTAELVVQGEEVVPAKKTKTIVSTAQISETRQTRIEKKIEAHFDARSIATVEMV
IDGATGQLPHKTPPRIPPKPKSRSPTPPSIAAKAQLARQQSPSPIRHSPSPVRHVRAPTPSPVRSVSPAGRISTSPIRSV
KSPLLIRKTQTTTMATGPEVPPPWKQEGYVASSTEAEMRETTMTSSTQIRREERWEGRYGVQEQVTISGAAAAAASASVS
SSFTAGAITTGTKEVKQETDKSAAVATVVAAVDMARVREPAISAVEQTAQRTTTTAVHIQPAQEQARKEAEKTAVTKVVV
AADKAKEQELKSRTREVMVTTQEQTHISHEQIRKETEKAFVPKVVISATKAKEQETRITGEITTKQEQKRITQETIRQET
EEIAASMVVVATAKSTKLEAAVGVQEETAIQQDQMHLTHEQMMKETRKTVVPKVIVATPKIKEQDLVSRSREAITTKRDQ
VQITQEKKRKEVETTALSTIAVATAKAKEQETVLRSREAMATRQEHIQVTHGQVGVGKKAEAVATVVAAVDQARVREPRE
PTHVEESHSQQTTLEYGYKEHISTTKVPEQPRRPASEPHVVPQAVKPAVIQAPSETHIKTTDQMGMHISSQVKKTTDIST
ERLVHVDKRPRTASPHFTVSKISVPKTEHGYEASIAGSAIATLQKELSATSSTQKITKSVKAPTVKPGETRVRAEPTPSP
QFPFADMPPPDTYKSQAGIEVKKEVGVSISGSTVREEHFEVLRGREAKVTETARVPAPAEVPVTPPTLVSGLKNVTVIEG
ESVTLECHISGYPSPKVTWYREDYQIESSIDFQITFQGGIARLMIREAFAEDSGRFTCSAVNEAGTVSTSCYLAVQVSEE
FDKETTLTEKFATEEKRFVESRDVVMTDTSITEEQAGPGEPAAPFFISKPVVQKLVEGGSVVFECQIGGNPKPHVYWKKS
GVPLTTGYRYKVSYNKQTGECRLVISMTFADDAGEYTIVIRNKHGETSASASLLEEADYEALVKTQQEMLYQTQMSTFIQ
EPKVGEIAPGFAYSEYEKEYEKEQALIRKKMAKDTVMVRTFVEDQEFHISSFEERLIKEIEYRIIKTTLEELLEEDGEEK
MAVDISESEAIESGFDIRIKNYRILEGMGVTFHCKMSGYPLPKIAWYKDGKRIRHGERYQMDFLQDGRASLRIPVVLPED
EGIYTAFASNIKGNAICSGKLYVEPAAPFSAPTYMPTPEAVSRIRSVSPRSLSRSPIRMSPAMSPARMSPARMSPARMSP
ARMSPGRRLEETDESQLERLYKPVFVLKPASFKCLEGQTARFDLKVVGRPMPETFWFHNGQQIVNDYTHKVVIKEDGTQS
LIIVPASPSDSGEWTVVAQNRAGKSTISVTLTVEAVEHQIKPAFVEKLKNVNIKEGSRLEMKVRATGNPNPDIVWLKNSD
IIVPHKYPRIRIEGTRGEAALKIDSIISQDSAWYTATAINKAGRDTTRCKVNVEVEFAEPEPERKLIIPRGTYRAKEIAA
PELEPLHLRYGQEQWEEGDLYDKEKQQKPFFKKKLTSLRLKRFGPAHFECRLTPIGDPTMVVEWLHDGKPLEAANRLRMI
NEFGYCSLDYGAAYSRDSGVITCRATNKYGTDHTSATLIVKDEKSLVEESQLPDGKKGLQRIEELERMAHEGALTGVTTD
QKEKQKPDIVLFPEPVRVLEGETARFRCRVTGYPQPKVNWYLNGQLIRKSKRFRVRYDGIHYLDIVDCKSYDTGEVKVTA
ENPEGVTEHKVKLEIQQREDFRSVLRRAPEPKPEFHVHEPGKLQFEVQKVDRPVDTSETKEVVKLKRAERITHEKVSEES
EELRSKFKRRTEEGYYEAITAVELKSRKKDESYEELLKKTKDELLHWTKELTEEEKKALAEEGKITIPTFKPERIELSPS
MEAPKIFERIQSQTVGQGSDAHFRVRVVGKPDPECEWYKNGVKIERSDRIYWYWPEDNVCELVIRDVTAEDSASIMVKAI
NIAGETSSHAFLLVQAKQLITFTQELQDVVAKEKDTMATFECETSEPFIKVKWYKDGIEVHAGDKYRMHSDRKVHFLSVL
TIDTSDAEDYSCVLVEDENIKTTAKLIVEGAVVEFVKELQDIEVPESYSGELECIISPENIEGKWYHNDVELKSNGKYSI
TSRRGRQNLTVKDVTKEDQGEYSFVVDGKKTTCKLKMKPRPIAILQGLSDQKVCEGDIVQLEVKVSLENVEGVWMKDGQE
VQHSDRVHIVIDKQSHMLLIEDMTKEDAGNYSFTIPALGLSTSGNVSVYSVDVITPLKDVNVIEGTKAVLECKVSVPDVT
SVKWYLNDEQIKPDDRVQSIVKGTKQRLVINRTHASDEGPYKLMVGRVETSCNLSVEKIKIIRGLRDLTCTETQNVVFEV
ELSHSGIDVVWNFKGKEIKPSSKYKIEAHGKIYKLTVLNMMKDDEGEYAFYAGENTTSGKLTVAGGAISTPLTDQTVAES
QEAVFECEVANPESEGEWLKDGKHLALSNNFRGESDGHKRRLVIAAAKLDDAGEYTYKVATSKTSAKLKVEAVKIKKTLR
NLTVTETQDAVFSVELTHPDVKGVQWIKNGVVLDSNDKYEISVKGTLYSLKIKNCAMADESVYGFKLGRLGASARLHVET
VKIIKKPKDVTALENATVTFEVSVSHDTVPVKWFHKNVEIKPSDKHRLVSERKVHKLMLQSISPSDAGEYTAMVGQLECK
AKLFVETLHITKTMKSIEVPETKAASFECEVSHFNVPSMWLKNGVEIEMSEKFKIVVQGKLHQLIIMNTSTEDSAEYTFV
CGNDQVSATLTVTPIMITSMLKDINAEEKDTITFEVTVNYEGISYKWLKNGVEIKSTDRCQMRTKKLTHSLNIRNVHFGD
AADYTFVAGKATSTATLYVEARHIEFRKHIKDIKVLEKKRAMFECEVSEPDITVQWMKDGQELQIADRIKIQKEKYVHRL
LIPSTRMSDAGKYTVVAGGNMSTANLFVEGRDVRIRSIKKEVQVIEKQRAVVEFEVNEDDVDAHWYKDGIEINFQVQERH
QYVVERRIHRMFISETRHSDAGEYTFVAGRNRSSVTLYVNAPEPPQVLQELQPVTVQSGKPARFCAVISGRPQPKISWYK
EEQLLSTGFKCKFLHDGQEYTLLLIEAFPEDAAVYTCEAKNDYGVATTSASLSVEVPEVVSPDQEMPVYPPAIVTPLQDT
VTSEGRPARFQCQVSGTDLKVSWYCKDKKIKPSRFFRMTQFEDTYQLEIAEAYPEDEGTYAFVANNAVGQVSSTATLRLE
APESILHERIGQQIEMEMKEIASLLSAEEDFQTYSSDLRLPNANETLELLSEPPARSTQFDSRQEGAAPVFIREISDVEI
SVEDVAKLSVTVTGCPKPKIQWFFNGMLLTPSADYKFVFDGDTHSLIILFTRFQDEGEYTCLASNEYGKAVCSAHLRISP
RGERSTEMESGEKKALEKPKGPCPPYFFKELKPVHCGPGIPAVFEYSVHGEPAPTVLWFKEDMPLYTSVCYTIIHSPDGS
GTFIVNDPQRGDSGLYLCKAQNLWGESTCAAELLVLPEDTDVPDASCKEESTLGVPGDFLETSARGPLVQGVDSRQEITA
FAEGTISKAALIAEETLQLSYERSVDDSEVGTGVTIGAQKLPPVVLSTPQGTGELPSIDGAVHTQPGRGPPPTLNLQAVQ
AQTTLPKEATLQFEEPEGVFPGASSAAQVSPVTIKPLITLTAEPKGNYPQSSTAAPDHALLSSVAAETLQLGEKKIPEVD
KAQRALLLSQSLAEGCVESLEVPDVAVSNMRSEPQVPFQHTCTEGKILMASADTLKSTGQDVALRTEEGKSLSFPLALEE
KQVLLKEEQSEVVAVPTSQTSKSEKEPEAIKGVKEVREQELLSKETLFPSMPEEQRLHLKTQVRRALQAAVAREQANLFS
EWLRNIDKVEVTAVNFTQEPKRILCTYLITSVSSLTEELTVTIEDIDPQMANLETGLKDALCSIVCEERNILMAEDPRIH
EEDKIDVQGGRDHLSDAQKVETVIEAEADSKYLVSKEEVSWSKVESQLKDGDTNEVPQAETLKLAEESGTQKTSTEMSQE
EAEGTLADLCPAVLKHLVDTISEEGDTVHLTSSISNAKEVHWYFKGNLVPSDGKFKCLKEQNAYTLVIEAVKTEDEGEYV
CEASNDSGKAKTSAKLTVGERAAPVIKRRIEPLEVALGHLAKFTCEIQGAPNVRFQWFKAGREIYESDKCSIRSSNYVSS
LEILRTQVVDCGEYTCKASNEYGSVSCTATLTVTEAYPPTFLSRPKALTTFVGKAAKFLCTVSGTPVIEIIWQKDGAALS
PSPDCRVTDADNKHSLELSNLTVQDRGIYSCKASNKFGADICQAELTIIDKPHFIKELEAVQSAINKKIHLECQVDEDRK
VTITWSKDGQKLPAGKDYKIYFEDKIASLEIPLAKLKDSGTYTCTASNEAGSSSSSAAVAVREPPSFVKKVDPSYLMLPG
ESARLHCKLKGSPVIQVTWFKNNKELSESNTVRMSFVNSEAILDITDVKVDDSGTYSCEATNDVGSDSCSTEVVIKEPPS
FIKTLEPADIVRGANALLQCEIAGTGPFEVNWFKDKKQIRSSKKYRLFTQKTFVYLEISSFNSADVGDYECVVANEVGKC
GCVATHLLKEPPTFVKKVDDFTALAGQTVTLQAAVRGSEPISVMWMKGQEVIKEDGKIKMSFSNGVAVLTIPDVQISLGG
KYTCLAENEAGSQTSVGELIVKEPAKIIERAELIQVTAGDPATLEYTVSGTPELKPKWYKDGRPLVASKKYRISFKNNIA
QLKFYSAELHDSGQYTFEISNEVGSSSCETTFTVLDRDIAPLFTKPLRNVDSVVGGACRLDCKIAGSLPMRVSWFKDGKE
LTASDRYQIAFVEGTASLEISRVDMNDAGNFTCRATNSVGSKDSSGALIVQEPPSFVTKPGSRDVLPGSAVCLKSAFQGS
APLTIKWFKGDKELVSGGSCYITKETSESSLELYAVKTSDSGTYTCKVSNVAGSVECSADLFVKEPATFIEKLEPSQLLK
KGDGTQLACKVTGTPPIKITWFANDRELRESSKHKMSFAESTAVLRLTDVAIEDSGEYMCEAQNEAGSDHCTGIVIVKES
PYFTKEFKSIEVLKEYDVMLLAEVAGTPPFEITWFKDNTTLRSGRKYKTFLQDQLVSLQVLKFVAADAGEYQCRVTNEVG
SSTCSARVTLREPPSFIKKIEATSSLRGGTAAFQATLKGSLPITVTWLKDNDEITEDDNIRMTFENNVASLYLSGIEVKH
DGKYVCQAKNDAGIQRCSALLSVKEPATIMEEAVSIDVTQGDPATLQVKFSGTKEISAKWFKDGQELTLGPKYKISVTDT
VSILKIISTEKKDSGEYTFEVQNDVGRSSCKASINVLDLIIPPSFTKKLRKMDSIKGSFIDLECIVAGSHPISIQWFKDD
QEISASDKHKFSFHDNTAFLEISQLEGTDSGTYTCSATNKAGHSQCSGHLTVKEPPYFVEKPQSQDVNPGTRVQLKALVG
GTAPMTIKWFKDNKELHPGAARSVWKDDTSTILELFSAKAADSGTYICQLSNDVGTTSSKATIFVKEPPQFIKKPSPVLV
LRNGQSTTFECQVTGTPEIRVSWYLDGNEITDLRKYGISFVDGLATFQISNARVENSGTYVCEARNDAGTASCSIELKVK
EPPIFIRELEPVEVVKDSDVELECEVMGTTPFEVTWLKNNKEIRSGKKYTMSEKMSVFYLHITKCDPSDVGEYQCIIANE
GGSCACSARVALKEPPSFIKKIENVTTVLKSSATFQSTVAGSPPISITWLKDDQILEENDNVHISFEDSVATLQVRSVDN
GHSGRYTCQAKNESGIERCYAFLLVQEPAQIIEKAKSVDVTEKDPVTLECVVAGTPELKVKWLKDGKQIVPSRYFSMSFE
NNVASFRIQSVMKQDSGQYTFKVENDFGSSSCDAYLRVLDQDIPPSFTKKLTKMDKVLGSSIHMECKVSGSLPISAQWFK
DGKEISTSAKYRLVCHENTVSLEVSNLELEDTANYTCKVSNVAGDNACSGILTVKEPPSFLVKPERQQAIPDSTVEFKAV
LKGTPPFKIKWLKDDVELVSGPKCFIGLEGSTSFLNLYSVDSSKTGQYTCQVTNDVGSDSCTTMLLVTEPPKFVKKLEAS
KIIKAGDSARLECKITGSPEIQVVWYRNEHELTASDKYQMTFIDSVAVIQMNSLGTEDSGDFICEAQNPAGSTSCSTKVI
VKEPPVFSSFPPIVETLKNTEVSLECELSGTPPFEVVWYKDKRQLRSSKKYKVASKNFHASIHILNVESTDIGEYHCKAQ
NEVGSDACVCAVKLKEPPKFISKLNSLTVVAGEPAELQASIEGAQPISVQWLKEKEEVIRESENIRISFVNNVATLQFAK
VEPANAGKYICQVKNDGGVRENMATLTVLEPAVIIEKAGSMTVTVGETCALECKVAGTPELSVEWYKDGKLLTSSQKHKF
SFYNKISSLKILSVEKEDAGTYTFQVQNNVGKSSCTAVVDVSDRMVPPSFTRRLKDTGGVLGTSCILECKVAGSSPISIA
WFHEKTKIVSGAKYQTTFSDNVCTLQLNSLDSSDMGSYTCVAANVAGSDECRALLTVQEPPSFVKEPEPLEVLPGKNITF
TSVIRGTPPFKVGWFRGARELVKGNRCNIYFEDTVAELELFNIDISQSGEYTCVVSNNAGQASCTTRLFVKEPATFVKKL
SDHSVEPGKSIILEGTYTGTLPISVTWKKDGVSITPSERCNIVTTEKTCILEILSSTKGDAGHYSCEIENEAGRDACDAL
VSTLEPPYFVTELEPLEASVGDSVSLQCQVAGTPEITVSWFKGDTKLRSTPEYRTYFTNNVATLVFNKVSINDSGEYTCM
AENSIGTAASKTIFRIQERQLPPSFARQLKDIEQTVGLPVTLTCRLNGSAPIQVCWYRDGVLLRDDENLQMSFVDNVATL
KILQTDLSHSGQYSCSASNPLGTASSTARLTAREPKKSPFFDIKPVSIDVIAGESADFECHVTGAQPMRVTWSKDNKEIR
PGGNYTITCVGNTPHLRILKVGKGDSGQYTCQATNDVGKDMCSAQLSVKEPPKFIKKLDASKVAKQGESIQLECKISGSP
EIKVVWFRNDSELHESWKYNMSFVNSVALLTINEASAEDTGDYICEAHNGVGDASCSTALKVKAPPVFTQKPPPVGALKG
SDVILQCEISGTPPFEVVWVKDRKQVRSSKKFKITSKNFDTSLHIFNLEAPDIGEYHCKATNEVGSDTCACTVKFKEPPR
FVKKLSDASTLIGDPVELQAVVEGFQPISVVWLKDKGEVIRESENVRISFVDNIATLQLGSPEASQSGKYVCQIKNDAGM
RECSAVLTVLEPATIVEKPEPMTVTTGNPFTLECVVAGTPELSAKWFKDGRELSSGSRHHITFVRNLASLKIPSAEMNDK
GLYTFEVENRVGKSSCTVSVHVSDRVVPPSFVRRLKDTSATLGASVVLECRVSGSAPISVGWFLDGNEIISSPKCQSSFA
DNVCTLTLSSLEPSDTGAYTCVAANVAGQDESSAVLTVQEPPSFEQTPDSVEVLPGMSLTFTSVIRGTPPFKVKWFKGSR
ELVSGEACTISLEDFVTELELLEVEPGQSGDYSCLVTNDAGSASCTTHLFVKEPATFVKRLADTSVETGSPIVLEATYSG
TPPISVSWMKNEYPLSQSPNCGITTTEKSSILEILESTIEDYAQYACLIENEAGQDICEALVSVLEPPYFIEPLEHVEAA
IGEPITLQCKVDGTPEIRISWYKEHTKLRSAPAYKMQFKNNVASLVINKVDHSDVGEYTCKAENSVGAVASSAVLVIKER
KLPPSFARKLKDVHETLGFPVAFECRINGSEPLQVSWYKDGELLKDDANLQMSFVHHVATLQILQTDQSHVGQYNCSASN
PLGTASSSAKLILSEHEVPPFFDLKPVSVDLALGESGSFKCHVTGTAPIKITWAKDNREIRPGGNYKMTLVENTATLTVL
KVAKGDAGQYTCYASNVAGKDSCSAQLGVQEPPRFIKKLDQSRIVKQDEYTRYECKIGGSPEIKVLWYKDEVEIQESSKF
RMSFEDSVAILEMHSLSVEDSGDYTCEARNAAGSASSSTSLKVKEPPVFRKKPFPVETLKGADVHLECELQGTPPFQVSW
HKDKRELRSGKKYKIMSENLLTSIHILNVDTADIGEYQCKATNDVGSDTCVGSVTMKAPPQFVKKLTDISTIIGKEVQLQ
TTIEGAEPISVAWFKDKGEIVRESDNIWISYSENIATLQFSRAEPANAGKYTCQIKNDAGMQECYATLSVLEPAAIVEKP
ESIKVTTGDTCTLECTVSGTPELSTKWFKDGKELTSDNKYKISFFNKVSGLKIINVVPGDSGVYSFEVQNPVGKDSCKVS
IQVSDRIIPPSFTRKLKETNGLSGSSVVMECKVYGSPPISVLWFHDGNEISSGRKYQTTLTDNTCALTVNMLEEADAGDY
TCIATNVAGSDECSAPLTVREPPSFVQKPDPMDVLTGSNVTFTSIVKGSPPFTVSWFKGSTELVPGARCNVSLQDSVGEL
ELFDVDTSQSGEYTCIVSNEAGRASCTTRLFVKAPAIFVKRLNDYSIEKGKPLILEGTFSGTPPISVTWKKNGINVIASQ
RCNITTTEKSAILEILSSTVEDSGQYNCYIENASGKDSCSAQILILEPPYFVKQLEPVKVTVGDSASLQCQLAGTPEIGV
SWYKGDTKLRPTATCKMHFKNNVATLVFTQVDSSDSGEYICRAENSVGEVSSSTFLTVQEQKLPPSFSRQLRDVQETVGL
PVVFECAVSGSEPISVSWYKDGKPLKDSPNIQTSFLDNIATLNIFKTDRSLSGQYSCTATNPIGSASSGAKLILTEGKNP
PFFDIPLAPMDAVVGESADLECHVTGTQPIKVTWAKDNREIRSGGNYQISYLENSAHLTIVKVDKGDSGQYTCYAVNEVG
KDSCTAQLNIKERLIPPSFTKKLSETVEETEGNSFKLEGRVAGSQPITVAWYKNNVEIHPTSNCEIMFKNNALLLQVKRA
SMADAGLYTCKATNDAGSALCTSSIVIKEPKKPPVFDQHLAPVTASEGDSVQLSCHVQGSEPIRIQWLKAGREVKPSDRC
SFSFASGTAMLELKETAKADSGDYVCKASNVAGSDTSKCKVTIKEKPAAAPAAKKAAVDGKLFFVSEPQSIRVVEKTTAT
FIAKVGGDPIPNVKWTKGKWRQLNQGGRILIHQKGDEAKLEIRDTTKTDSGLYRCVAFNKHGEIESNVNLQVDERKKQEK
IEGDLRAMLKKTPALKKGSGEEEEIDIMELLKNVDPKEYEKYARMYGITDFRGLLQAFELLKQSQEEETHRLEIEELEKS
ERDEKEFEELVAFIQQRLTQTEPVTLIKDIENQTVLKDNDAIFEIDIKINYPEIKLSWYKGTEKLEPSNKYEISIDGDRH
TLRVKNCQPKDQGNYRLVCGPHIASAKLTVIEPAWERHLQDVTLKEGQTCTMTCQFSVPNVKSEWFRNGRVLKPQGRVKT
EVEHKVHKLTIADVRAEDQGQYTCKHEDLETSAELRIEAEPIQFTKRIQNIVVSEHQSATFECEVSFDDAIVTWYKGPTE
LTESQKYNFRNDGRCHYMTIHNVTPDDEGVYSVIARLEPRGEARSTAELYLTTKEIKLEMKPPDIPDSRVPIPTMPIRAV
PPEEIPPAVAPSIPLLLPLPEEKKPPAKRIEVTKKGVKKDTKKVVTKPKEEAPPPPVAKKPPPPTPMIPAKASEIIDVSS
KAEEVKITTITRKKEVHKEKEAVYEREEAVYEKKVHIEPWEEPYEELETEPYTEPYEEPYYEEPDEDYEEIKVEAKKQVH
EEWEEDFEEGQEYYEREEGYDEGEEEWEEIYHEREIIQVQKEVHEELHEKKIPAKVPEKKVPPPKVVKKPVVEKVEKTTR
RMEEEKVQVIKVPEVSKKIVPQKPSRTPVQEEIIEVKVPAVHTKKMVISEEKMFFASHTEEEVSVSVPEVQKKTVTEEKI
HVAVSKKIEPPPKVPEPPKKPVPEEVVPVPIPKKVEPPAAKVPEAPKKPVPEEKKPVPIPKKKEPAAPPQVPEAPKKPAP
EEKIPVPVTKKKEAPPAKVPEVQKKVVTEEKIAIITQREESPPPAVPEIPKKKVPEEKRPVPRKEEVPPPKVPVPPKKAV
PEAVVPAPIPKKAPPRAEVSKKTVVEEKRFAAEEKLSVAVPQRVELMRHEEEEWTYSEEEERVSVSVYREEERDEEEAEI
TEYEVLEEPEEYVVEEKMHFISKKVEVEPAKVPEKKIIPKPKVPAKIEEPPPTKVPEPPKKIVPEKKVPAPAPKKVPPAK
APEESKRPVPEKRAPAEEVGIEEPPPTKVAERHMKITQEEKVLVAVTKKEAPPRARVPEEPKKVAPEERFPKLKPRREEE
PPAKVTEVRKRAVKEEKVSIEVPKREPRPTKEVTVTEEKKWSYTREEETVSEHREEEYEDYEDYEEYKEFEEYEPTEEYD
QYDEYAEREVEHYEEHEEYVTEPKKPVPVKPAQEPVPAKPKAPPPKVLKKAVPEEKAPLPIQKKLKPLPPKAPEEPKKVV
EEKIQISITKREKQQVTEPVAKVPMKPKRVVPEAKIPAPTKEVAVPVRVPGVPKKRELEEVVVFKEEVEAHEEYIVEEEE
EYVHEEEYVHKEEYVHEEEYVHKEEYIHEEEEHLHEEEETIAEEEVVPVAPVKVPVVPKKPVPEEKKPVPVPKKKEAPPA
KVPEIPKKPEEKVPVPIPKKEKAPPAKVPEVPKKPVPEEKPPVPVPKKVEPPPAKVPEVPKKPVPEKKVPAPTPKKVEAP
PAKVPEVPKKPIPEEKKPTALLKKMEAPPPKAPKKREVVPVPVALPREEEEEEVPFEEVPEEEILPEEEVPSEEEAPPEE
VPPEEEEVLPEEEEVLPEEEEVLPEEEEVQPEEEALPEIKPKVPKPAPVPKKTVPEKKVPVPVPKKVEPPPPPKVPEIKK
KVPEKKVVVPKKEEAPPTKVPEVSKKVEERRIIPPKEEEVPPAEVYEEAEEPTPEEIPEEPPSIEEEEIVEEEEEEEEVL
PPRAPEVVKKAVPEAPTPVPKKAEAPPAKVPKKIPEEKVPVPVQKKEAPPAKVPEKKKIPEKKVPVPKKEAVPPAKGKAV
FEEKISVAYQQEELVQERIELELVEAKVEEAFEEEEFHEVQEYFEEEEFHEVEEFIRVEERRFQEEHKVEEVHRVIEFLE
AEEVEVYEKPKIPPKKGPEVSEKVIPPKKPPTKVIPRKEPPAKVPEVTKKTVVEEKIRAPEEPKVPAPKAPEVPKKITPE
EKVREAVPKKPEVPPPKVPEVPKKIIQEEKLPVVLPEDTEIYMYEASEETVIEEEHVTLPQKARLKVAKVPAPPQTVVTE
EKTYVTIRKTRETLALKESETTREAFPELKSYKAVPEIPEPPSPEDLEIIEDVLPEKRPPASKRRKTQLPTAPEAPREMP
PEMNTFEEISVEPEMLPTQVLDTYQEATVEKKTLRISRKKPELPSDEEVPEAPREVVAKKKVLPPQVPEVVPVKVPGAPK
EVVSERKSLEEPPKKPAVRPVTVPEEPKEVIPEKKVSLVPPKKPAAPPVTVPEAPEEVFSEDEETLAPPQEPEAPPAKVP
EAPKEVVPEKKVSVVPPKKPEAPPAKVPEAPKEAAPEKKVPVAPKKKPEAPPVKVPEAPKKVVPEKKLPVAAPKKPEAPA
AEVPEVPKTAVPQKKIPEAIPPKPESPPLEVPEVPPKEVTPEKKVPAAPPTKPEIPPPKVPEAPQAAVVEEKTPEALPKK
AEAAPVPVPQVQETVPEKTRPVGPPKKPEATTVPVPKVQKTIPEKTRPEAPPKRPEARTVPETVPEKTRPMAPPKKPEAT
TLPVPEVQETVPEKTRPVGPPKKPEATTVPVPEVQETIPEKTRPPKKPEATPVPVPEVQETVPEKTRPVGPPKKPEATTV
SVPEVQETIPEKTRPAAPPKKPEATAVPETIPEKTRPEAPPKRPEATTVPVPEADQAVVPEKKVPRVPPKKVEAPPITVP
EEPKEVIPEKKVSLVPPKKPAAPPVTVPEAPEEVFSEDEETLAPPQEPEAPPAKVPEAPKEVVPEKKVSVVPPKKPEAPP
AKVPEAPKEAAPEKKVPVAPKKKPEAPPVKVPEAPKKVVPEKKLPVAAPKKPEAPAAEVPEVPKAAVPQKKIPEAIPPKP
ESPPPEVYEEPEEEIVPEEPPEEAVEEPVPAPPPKVTEPPKKPVPEKKAPPAVVKKPEPPPAKVPEVPKEAPPEKKVPPK
KPEAPPAKVPEVPKEVVTEKKVAVPKKPEVPPAKVPEVPKKPVIEEKPAIPVVEKVASPPAEVYEEPEEVTAEEEEPAPA
VEEEEYEAPPPPAPVPEEPKKVVPEKKFPVIKKPEAPPPKVPEVPKKAVPVKKVPVVKKPEPPEAEVPEVPKKLVPVKKE
PVPVTKKTEVLPEKVPEAPKKITPEKKESVPVPEEPEAPPASVEETPEETIYEEKATITIGRKETPPVEEREIEKFIQPE
EPELEPEPEEIPVQEPEPEKKVIEKPKLKPRPPARPPSPPKEDVKEKMFQLKAVSKKKVPEKPEVVEKVEPAPLKVPTAE
KKVRKLLPEPKPQPKEEVVLKSVLRKKPEEEEPKVEPKKVEKAKKPEEPQPPPKAVEVEAPPEPTPKERKVPEPAKVPEI
KPAIPLPGPEPKPKPEPEVKTMKAPPIEPAPTPIAAPVTAPVVGKKAEAKPKDEAAKPKGPIKGVAKKTPSPIEAERKKL
RPGSGGEKPPDEAPFTYQLKAVPLKFVKEIKDIVLTEAESVGSSAIFECLVSPSTAITTWMKDGSNIRESPKHRFIADGK
DRKLHIIDVQLSDAGEYTCVLRLGNKEKTSTAKLIVEELPVRFVKTLEEEVTVVKGQPLYLSCELNKERDVVWRKDGKIV
VEKPGRIVPGVIGLMRALTINDADDTDAGTYTVTVENANNLECSSCVKVVEIIREWLVKPIRDQHVKPKGTAVFTCDIAK
DTPNIKWFKGYDEIPLEPNDKTEILKEGNHLFLKVKNAMPEDIDEYAVEIEGKRYPAKLTLGEREVELLKPIEDVTIYEK
ESASFDAEISEEDIPGEWKLKGELLRPSPTCEIKAEGGKRFLTLHKVKLDQAGEVLYQACNAITTAILTVKEIELDFAVP
LKDVTVPEKRQARFECVLTREANVIWSKGPDIIKASDKFDIIADGKKHILVINDSQFDDEGVYTAEVEGKKTSAQLFVTG
IRLKFISPLEDQTVKEGQTATFVCELSHEKMHVVWFKNDVKLHTTRTVLMSSEGKTYKLEIRETTLDDISQIKAQVKNLS
STANLKVLEADPYFTVKLHDKTGVEKDEIILKCEVSKDVPVKWFKDGEEIVPSPKHSVKTDGLRRILKIKKAELKDKGEY
VCDCGTDTTKANVTVEARLIKVEKPLYGVEVFVGETARFEIELSEPDVHGQWKLKGEPLTASPDCEIIEDGKKHVLVLYN
CQLDMTGEISFQAANAKSAANLKVKELPLIFITPLSDVKVFEKDEAKFECEVSREPKTFRWLKGTQEITGDDRFELIKDG
TRHSLVIKSAAFEDEAKYMFEAEDKRTSGKLIIEGIRLKFLTPLKDVTAKERENAVFTVELSHDNIPVSWFKNDQRLHTS
KRVSMHDEGKTHSITFKDLSIDDTSQIRVEAMGISSEAKLTVLEGDPYFTGKLQDYTGVEKDEVILQCEISKADAPVKWF
KDGKEIKPSKNVVIKADGKKRMLILKKALKSDIGQYTCDCGTDQTSGKLDIEDREIKLVRPLYSVEVMETETARFETEIS
EDDIHANWKLKGEALLQTPECEIKEEGKIHVLILHNCRLDQTGGVDFQAANVKSSAHLRVKPRVIGLLRPLKDVTVTAGE
TATFDCELSYEDIPVEWYLKGKKLEPNDKVVTRSEGRVHTLTLRDVKLEDAGEVQLTAKDFKTQANLFVKEPPVEFTKPL
EDQTVEEEATAVLECEVSRENAKVKWFKNGTEILKSKKYEIVADGRVRKLIIHGCTPEDIKTYTCDAKDFKTSCNLNVVP
PHVEFLRPLTDLQVKEKETARFECEISKENEKVQWFKDGAEIKKGKKYDIISKGAVRILVINKCLLNDEAEYSCEVRTAR
TSGMLTVLEEEAVFTKNLANLEVSEGDTIKLVCEVSKPGAEVIWYKGDEEIIETGRFEILTDGRKRILIIQNAQLEDAGS
YNCRLPSSRTDSKVKVHELAAEFISKPQNLEILEGEKAEFVCTISKESFEVQWKRDDQTLESGDKYDIIADGKKRVLVVK
DATLQDMGTYVVMVGAARAAAHLTVIEKLRIIVPLKDTKVKEQQEVVFNCEVNTEGAKAKWFRNEEAIFDSSKYIILQKD
LVYTLRIRDARLDDQANFNVSLTNHRGENVKSAANLIVEEEDLRIVEPLKDIETMEKKSVTFWCKVNRLNVTLKWTKNGE
EVAFDNRISYRIDKYKHSLIIKDCGFPDEGEYVVTAGQDKSVAELLIIEAPTEFVEHLEDQTVTEFDDAVFSCQLSREKA
NVKWYRNGREIKEGKKYKFEKDGSIHRLIIKDCRLEDECEYACGVEDRKSRARLFVEEIPVEIIRPPQDILEAPGADVIF
LAELNKDKVEVQWLRNNMIVVQGDKHQMMSEGKIHRLQICDIKPRDQGEYRFIAKDKEARAKLELAAAPKIKTADQDLVV
DAGQPLTMVVPYDAYPKAEAEWFKENEPLSTKTVDTTAEQTSFRISEAKKDDKGRYKIVLQNKHGKAEGFINLQVIDVPG
PVRNLEVTETFDGEVSLAWEEPLTDGGSKIIGYVVERRDIKRKTWVLVTDRADSCEFTVTGLQKGGVEYLFRVSARNRVG
TGEPVETDSPVEARSKYDVPGPPLNVTITDVNRFGVSLTWEPPEYDGGAEITNYVIELRDKTSIRWDTAMTVRAEDLSAT
VTDVVEGQEYSFRVRAQNRIGVGKPSAATPFVKVADPIERPSPPVNLNASEQTQSSVQLTWEPPLKDGGSPILGYIIERR
EEGKDNWIRCNMKPVPELTYKVTGLQKGNKYLYRVSAENAAGVSDPSEILGPLTADDAFVEPTMDLSAFKDGLEVIVPNP
IKILVPSTGYPRPKATWTFGDQVLEEGDRVKMKTISAYAELVISPSERTDKGIYTLTLENPVKSISGEINVNVIAPPSAP
KELKFSDITKDSVHLTWEPPDDDGGSPLTGYVVEKRDMSRKTWTKVMDFVTDLEFTVPDLVQGKEYLFKVCARNKCGPGE
PAYTDEPVNMSAPATVPDPPENVKWRDRTANSIFLTWDPPKNDGGSRIKGYIVEKCPRGSDKWVACGEPVPDTKMEVTGL
EEGKWYAYRVKALNRQGASKPSKPTEEIQAVDTQEAPEIFLDVKLLAGITVKAGTKIELPATVTGKPEPKITWTKADTLL
KPDQRITIENVPKKSTVTITDSKRSDTGTYIIEAVNVCGRATAVVEVNVLDKPGPPAAFDITDVTNESCLLTWNPPRDDG
GSKITNYVVERKATDSDVWHKLSSTVKDTNFKATKLTPNKEYIFRVAAENMYGVGEPVQAAPIIAKYQFDPPGPPTRLEP
SDITKDAVTLTWCEPDDDGGSPITGYWVERLDPDTDKWVRCNKMPVKDTTYRVKGLTNKKKYRFRVLAENLAGPGKPSRS
TEPILIKDPIDPPWPPGKPTVKDIGKTSLVLNWTKPEHDGGAKIESYVIEMLKTGTDEWVRVAEGVPTTEHLLTGLMEGQ
EYSFRVRAVNKAGESEPSEPSDPVLCREKLYPPSPPRWLEVINITKNTADLKWTVPEKDGGSPITNYIVEKRDVRRKGWQ
TVDTTVKDTKCTVTPLTEGSLYVFRVAAENAIGQSDYTEIGDSVLAKDTFTTPGPPYALTVVDVTKRHVDLKWEPPKNDG
GRPIQRYIIEKKEKLGTRWVKAGKTSGPDCNFRVTDVIEGTEVQFQVRAENEAGVGHPSEPTEILSIEDPTSPPSPPLDL
HVTDAGRKHIAIAWKPPEKNGGSPIIGYHVEMCPVGTEKWMRVNSRPIKDLKFKVEEGIVPDKEYVLRVRAVNAVGVSEP
SEISENVVAKDPDCKPTIDLETHDIVVIEGEKLNIPVPFRAVPVPTVSWHKDGKEVKASDRLTMKNDHISAHLEVPKSVH
ADAGVYTITLENKLGSATASINVKVIGLPGPCKDIKASDITKSSCKLTWEPPEFDGGSPILHYVLERREAGRRTYIPVMS
GENKLSWTVKDLIPNGEYFFRVKAVNKIGGGEYIELKNPVIAQDPKQPPDPPVDVEVHNPTAKAMTITWKPPLYDGGSKI
MGYIIEKITKGEDRWKRCNEHLVPVLTYTAKGLEEGKEYQFRVRAENAAGIGEPSRATPPTKAVDPIDAPKVILRTSLEV
KRGDEIALDATISGSPYPTITWIKDENVIVPEEIKKRAAPPVRRKKGEAEEEEPFSLPLTERLSINNSKQGESQLRIRDS
LRPDHGQYMIKVENDHGVAKAPCSVSVLDTPGPPINFVFEDIRKDSVLCKWEPPLDDGGSEIINYTLEKKDKTKPDSDWI
VITSTLRNCKYSVTKLIEGKEYLFRVRAENRFGPGPPCVSKPLLAKDPFEPPDAPDKPIVEDVTSNSMLVKWNEPKDNGS
PILGYWLEKREVNSTHWSRVNKTLLSSLKTKVDGLLEGLTYVFRVCAENAAGPGKFSPPSDPKTARDPISPPGPPVPRVA
DTSSTTIELEWEPPAFNGGGEIMGYFVDKQLVGTNEWSRCTEKMIKVRQFTVKEIREGADYKLRVSAVNAAGEGPPGETE
PVTVAEPQEPPTVELDVSVKGGIQIMAGKTLRIPAEVTGRPVPTKVWTIEEGELDKERVIIENVGTKSELIIKNALRKDH
GRYVITATNSCGSKFAAVRVEVFDVPGPVLDLKPVVTNRKMCLLNWSDPADDGGSDITGFIIERKDAKMHTWRQPIETER
SKCDITGLIEGQEYKFRVIAKNKFGCGPPVEIGPILAVDPLGPPTSPERLTYTERTKSTITLDWKEPRSDGGSPIQGYII
EKRRHDKPDFERVNKRLCPTTSFLVENLDEHQMYEFRVKAVNDVGESEPSLPLNVVIQDDEVPPTIKLRLAVRGDTIKVK
AGEPVNIPADVTGLPMPKIEWSKNEKVIDKPTDTLNITKEEVSRSEAKTELSIPKAAREDKGTYTITASNRLGSVFRNVH
VEVYDRPSPPRNLAVTDIKAESCYLTWDAPLDNGGSEITHYIIDKRDASRKKSEWEEVTNTAVERRYGIWKLIPNGQYEF
RVRAVNKYGISDECKSDKVVIQDPYRLPGPPGKPKVLERTKGSMLVSWTPPLDNGGSPITGYWLEKREEGGTYWSRVSRA
PITKVGLKGVEFNVPRLIEGVKYQFRAMAINAAGIGPPSEPSDPAVAGDPIYPPGPPSCPEVKDKTKSSISLAWKPPAKD
GGSPIKGYIVEMQEEGTTDWKPVNEPDKLLTACECVVPNLKELRKYRFRVKAVNEAGESEPSDTTGEIPATDIQEVPEVF
IDIGAQDCLVCKAGSQVKIPAVIKGRPTPKSSWEFDGKAKKAMKDGVHDIPEDAQLETAENSSVIIIPECTRAHSGKYSI
TAKNKAGQKTANCRVKVMDAPGPPKDLKVSDITRGSCRLSWKMPDDDGGDRIKGYVIEKKTIDGKAWTKVNPNCGSTTFV
VPDLISEQQYFFRVRAENRFGIGPPAETIQRTTARDPIYPPDPPIKLKIGLITKNTVHLSWKPPKNDGGSPVTHYIVECL
AWDPTGKKKEAWRQCNRRDVEELEFTVEDLIEGGEYEFRVKAVNEAGVSKPSATVGPVIVKDQTCPPAIELKEFMEVEEG
TDVNIVAKIKGVPFPTLTWFKAPPKKPDSKEPVVYDTHVNKQVVDDTCTLVIPQSRRSDTGLYSITAVNNLGTASKEMRL
NVLGRPGPPVGPIKFESISADQMTLSWLPPKDDGGSKITNYVIEKREANRKTWVRVSSEPKECMYTIPKLLEGHEYVFRI
MAQNKYGIGEPLDSEPETARNLFSVPGAPDKPTVSSVTRNSMTVNWEEPEYDGGSPVTGYWLEMKDTTSKRWKRVNRDPI
KAMTLGVSYKVTGLIEGSDYQFRVYAINAAGVGPASLPSDPVTARDPVAPPGPPFPKVTDWTKSSVDLEWSPPLKDGGSK
ITGYIVEYKEEGKEEWEKGKDKEVRGTKLVVTGLKEGAFYKFRVRAVNVAGVGEPGEVTDVIEMKDRIVSPDLQLDASVR
DRIVVHAGGVIRIIAYVSGKPPPTVTWSMNERALPQEAAIETTAISSSMVIKNCQRSHQGVYSLLAKNEGGERKKTIIVD
VLDVPGPVGIPFLSDNLTNDSCKLTWFSPEDDGGSPITNYVIQKREADRRAWTPVTYTVTRQNATVQGLIQGKSYFFRIA
AENSIGMGPFVETPNALVIRDPITVPERPEDLEVKEVTKNTVSLTWNPPKYDGGSEIINYVLESRLIGTEKFHKVTNDNL
LSRKYTVKGLKEGDTYEYRVSAVNIVGQGKPSFCTKPITCKDELAPPTLDLDFRDKLTVRVGESFALTGRYSGKPKPKID
WFKDEADVLEDDRTHIKTTPTTLALEKTKAKRSDSGKYCVVVENSTGSRKGFCQVNVVDRPGPPVGPVIFDEVTKEYMVI
SWKPPLDDGGSEITNYIIEKKELGKDIWMPVTSASAKTTCKVPKLLEGKDYIFRIHAENLYGISDPLVSDSMKAKDRFRV
PDAPEQPVVTEVTKDSALVTWNKPNDGGKPITNYILEKRETMSKRWVRVTKEPIHPYTKYRVPDLLEGCQYEFRVSAENE
IGIGDPSPPSKPVFARDPIAKPSPPINPEAIDTTCNSVELTWQPPRHDGGSKILGYIVEYQKVGDEEWRRANHTPESCPE
TKYKVTGLRDGQSYKFRVLAVNEAGESDPAHVPEPVLVKDRLEPPELILDANMAREQHIRVGDTLRLSAIIKGVPFPKVT
WKKEDREAPTKAQIDVTPVGSKLEIRNAAHEDGGIYSLTVENPAGTKTVSVKVLVLDKPGPPRDLEVSEIRKDSCYLTWK
EPLDDGGSVVTNYVVERKDVATAQWSPLSTTSKKKSHMAKHLTEGNQYLFRVAAENQYGRGPFVETPKPIKALDPLHPPG
PPKDLHHVDVDKTEVSLVWNKPDRDGGSPITGYLVEYQEEGDKDWIKFKTVKNLDCVVTGLQQGKTYRFRVKAENIIGLG
LPDTTIPIECQEKLVPPSVELDVKLIEGLVVKAGTTVRFPAIIRGVPVPTAKWTTDGTEIKTDDHYTVETDSFSSVLTIK
NCLRKDTGEYQLTVSNAAGTKTVAVHLTVLDVPGPPTGPINILDVTPEYMTISWQPPKDDGGSPVINYIVEKQDTRKGTW
GVVSAGSSKLKLKVPHLQKGCEYVFRVKAENKMGVGPPLDSIPTVAKHKFSPPSPPGKPVVTDITENAATVSWTLPKSDG
GSPITGYYVERREITGKWVRVNKTPIADLKFRVTGLYEGNTYEFRVFAENLAGLSNPSPSSDPIKACRPIKPPGPPINPK
LKDKSKESADLVWTKPLSDGGSPILGYVVEYQKPGTAQWDRINKDELIRQCAFRVPGLIEGNEYRFRIRAANIVGEGEPR
ELAESVIAKDILHPPEVELDVTCRDVITVRVGQTIRILARVKGRPEPDITWSKEGKVLVKDKRVDLIHDLPRVELQIKEA
VRADHGKYIISAKNSSGHAQGSAIVNVLDRPGPCQNLKVSNVTKENCTISWENPLDNGGSEITNFIVEYRKPNQKGWSIV
ASDVTKRLVKANLLANNEYYFRVCAENKVGVGPTIETKTPILAINPIDRPGEPENLHIADKGKTFVYLKWRRPDYDGGSP
NLSYHVERRLKGSADWERVHKGSIKETHYMVDKCVENQIYEFRVQTKNEGGESDWVRTEEVVVKEDLQKPVLDLKLSGVL
TVKAGDTIRLEAGVRGKPFPEVAWTKDKDATDLTRSPRVKIDTSAESSKFSLTKAKRSDGGKYVITATNPAGSFVAYATV
NVLDKPGPVRNLKITDVSSDRCTIRWDPPEDDGGCEIQNYILEKCESKRMVWSTYSANVLTPSATVTRLIEGNEYIFRVR
AENKIGTGPPTESKPVIAKTKYDRPGRPDPPEVTKVSKEEMTVVWNAPEYDGGKSITGYYLEKKEKHAVRWVPVNKSAIP
ERRLKVQNLLPGHEYQFRVKAENEVGIGEPSLPSRPVVAKDPIEPPGPPTNFKVVDTTKSSITLAWGKPVYDGGAPIIGY
VVEMRPKIADASPDEGWKRCNAAAQLIRMEFTVTSLDENQEYEFRVCAQNQVGIGRPAELKEAIKPKEILEPPEIDLDAS
MRKLVVVRAGCPIRLFAIVRGRPAPKVTWRKVGIDNVVRKGQVDLVDTMAFLVIPNSTRDDSGKYSLTLVNPAGEKAVFV
NVKVLDTPGPVADLKVSDVTKTSCHVSWAPPENDGGSQVTHYIVEKREAERKTWSTVTPEVKKTSFNVTNLVPGNEYFFR
VTAVNEYGPGVPTDIPKPVLASDPLSEPDPPRKLEVTEMTKNSATLAWLPPLRDGGAKIDGYIISYREEDQPADRWTEYS
VVKDLSLIVTGLKEGKKYKFRVAARNAVGVSMPREAEGVYEAKEQLLPPKILMPEQITIKAGKKLRVEAHVYGKPNPICK
WKKGDDEVVTSSHLAIHKADGSSVLIIKDVTRKDSGYYSLTAENSSGSDTQKIKVTVMDAPGPPQPPFDISEIDADACSL
SWHIPLEDGGSNITNYIVEKCDVSRGDWVTALASVTKTSCRVGKLIPGQEYIFRVRAENRFGISEPLTSPKMLAKFPFDV
PSEPKNARVTKVNKDCIFVAWDRPDSDGGSPITGYLIERKERNSLLWVKANDTIVRSTEYPCAGLVEGLEYSFRIYALNK
AGSSPPSKPTEYVTARMPVDPPGKPEVVDVTKNSASLIWARPKHDGGSRIIGYFVEACKLPGDKWVRCNTTPHQIPQEEY
TATGLEENAQYQFRAIAKTAVNISQPSEPSDPVTILAENVPPRIELSVEMKSLLTVKAGTNVCLDATVFGKPMPTVSWKK
DTTPIKQAEGIKMAMKRNLCTLELFSVNRKDSGDYTITAENSSGSKSATIKLKVLDKPGPPASVKINKMYADRAMLSWEP
PLEDGGSEITNYIIDKRETSRPNWAQVSATVPITSCTVEKLIEGHEYQFRICAENKYGVGDPILTEPAIAKNPYDPPGRC
DPPVISNITKDHMTVSWKAPADDGGSPITGYLVEKRETQAVNWTKVNRKPVIERTLKATGLQEGTEYEFRVTAINKAGPG
KPSDASKAVYAQDPLYPPGPPAFPKVYDTTRSSVSLSWGKPAYDGGSPIIGYLVEVKRADSDHWVRCNLPEKLQKTRFEV
TGLMENTEYQFRVYAVNKIGYSDPSDVPDKHCPKDILIPPEGELDAELRKTLILRAGVTMRLYVPVKGRPPPKITWSKPN
VNLRERIGLDIKSTDFDTFLRCENVNKYDAGKYILTLENSCGKKEYTIVVKVLDTPGPPVNVTVKEVSKDSAYVTWDPPI
IDGGSPIINYVVEKRDAERKSWSTVTTECSKTSFRVSNLEEGKSYFFRVFAENEYGIGDPGETRDAVKASETPGPVVDLK
ALAITKSSCTIGWKKPRSDGGSRITGYVVDFLTEENKWQRVMKSLSLQYSTKDLKEGKEYTFRVSAENENGEGTPSEIVV
VAKDDVVAPDLDLKDLPDLCYLAKENSNFRLKIPIKGKPAPSVSWKKGEDPLATDTRVSVESTAVNTTLVVYDCQKSDAG
KYTITLKNVAGTKEGTLSIKVVGKPGIPTGPIKFDEVTAEAMTLKWGPPKDDGGSEITNYVLEKRDSVNNKWVTCASAVQ
KTTFRVTRLHEGIEYTFRVSAENKYGVGEGLKSEPIVAKHPFDVPDAPPPPNIVDVRHDSVSLTWTDPKKTGGSPITGYH
IEFKERNSLLWKRANKTPIRMKDFKVTGLTEGLEYEFRVMAINLAGVGKPSLPSEPVVALDPIDPPGKPEVISVTRNSVT
LIWTEPKYDGGHKLTGYIVEKRDLPSKSWMKANHVNVPDCAFTVTDLVEGGKYEFRIRAKNTAGAISAPSESTGTIICKD
EYEAPTIVLDPTIKDGLTVKAGDSIVLSAISILGKPLPKSSWSRAGKDIRPSDIAQITSTPTSSMLTVKYATRKDAGEYT
ITATNPFGTKEEHVKVSVLDVPGPPGPIEISNVSAEKATLTWTPPLEDGGSPIKAYVLEKRETSRLLWTVVSEDIQACRH
VVTKLIQGNEYLFRVSAVNHYGKGEPVQSEPVKMVDRFGPPGPPGKPEISNVTKNTATVSWKRPTDDGGSEITGYHVERR
EKKGLRWVRATKTPVSDLRCKVTGLQEGNTYEFRVSAENRAGIGPPSDASNPVLMKDVAYPPGPPSNAHVTDTTKKSASL
AWGKPHYDGGLEITGYVVEHQKVGDDAWIKDTTGTALRITQFVVPDLQTKEKYNFRISAINDAGVGEPAVIPNVEIVEKE
VAPDFELDAELRRTLVVRAGLSIRIFVPIKGRPAPEVTWTKDNINLKHRANIENTESFTLLIIPECNRYDTGKFVMTIEN
PAGKKSGFVNVRVLDTPGPVLNLRPTDITKDSVTLHWDLPLIDGGSRITNYIVEKREATRKSYSTVTTKCHKCTYKVTGL
TEGCEYFFRVMAENEYGVGEPTETTEPVRASEAPLPPDSLNIMDITKNTVSLAWPKPRHDGGSKITGYVIEAQRKGSDQW
THISTVKGLECVVRNLTEGEEYTFQVMAVNSAGRSAPRESRPVIVKEQTMLPELDLRGIYQKLVIARAGDNIKVEIPVLG
RPKPTVTWKKGDQILKQTQRVNVENTATSTILNINECVRSDSGPYPLTAKNTVGEVGDVITIQVHDIPGPPTGPIKFDEV
SSDFVTFSWEPPENDGGVPISNYVVEMRQTDSTTWVELATTVIRTTYKATRLTTGVEYQFRVRAQNRYGVGPGITSASVV
ANYPFKVPGPPGTPQVTAVTKDSMTISWHEPLSDGGSPILGYHIERKERNGILWQTVSKALVPGNIFKSTGLTDGIAYEF
RVIAENMAGKSKPSKPSEPMFALDPIDPPGKPVPLNITRHTVALKWAKPEYTGGFKITSYVVEKRDLPNGRWLKANFSNI
LENEFTVSGLTEDAAYEFRVIAKNAAGAISPPSEPSDAITCRDDLEAPRIMVDVRFKDTITLKAGEAFKLEADVSGRPPP
TMEWTKDGKELEGTGKLEIKIADFSTHLINKDSSRTDSGAYILTATNPGGFAKHIFNVKVLDRPGPPEGPLAVSDVTSEK
CVLSWLPPLDDGGAKIDHYIVQKRETSRLAWTNVATEVQVTKLKVTKLLKGNEYIFRVMAVNKYGVGEPLESEPVLAVDP
YGPPDPPKNPEVTTITKDSMVVCWGHPDSDGGSEIINYIVERRDKAGQRWVKCNKKALTDLRFKVSGLTEGHEYEFRIMA
ENAAGISAPSATSPFYKACDTVFKPGPPGNPRVLDTSRSSISIAWNKPIYDGGSEITGYMVEIALPEEDEWQVVTPPAGL
KATSYTITSLIENQEYKIRIYAMNSEGLGEPALVPGTPKAEERMLPPEIELDADLRKVVTIRACCTLRLFVPIKGRPAPE
VKWAREHGESLDKASIESTSSYTLLVVGNVNRFDSGKYILTVENSSGSKSAFVNVRVLDTPGPPQNLKIKEVTKTSVTLT
WEPPLLDGGSKIKNYIVEKRESTRKAYSTVATNCHKTSWKVDQLQEGCSYYFRVLAENEYGIGLPAETAESVKASERPLP
PGKITLTDVTRNSVSLSWEKPEHDGGSRILGYIVEMQSKGSDRWATCATVKVTEATITGLIQGEEYSFRVSAQNEKGISD
PRQLSVPVIAKDLVIPPAFKLLFNTFTVLAGEDLKIDVPFIGRPPPAVTWHKDDIPLKQTTRVNAESTENNSLLTIKEAC
REDVGHYTVKLTNSAGEATETLNVIVLDKPGPPTGPVKMDEVTADSVTLSWEPPKYDGGSSINNYIVEKRDTSTTAWQIV
SATVARTTIKACRLKTGCEYQFRIAAENRYGKSTYLNSEPVVAQYPFKVPGPPGTPFVTLASKDSMEVQWHEPVSDGGSK
VIGYHLERKERNSILWVKLNKTPIPQTKFKTTGLEEGIEYEFRVSAENIVGIGKPSKPSECYAAHDPCDPPGRPEAIIVT
RNSVTLQWKKPTYDGGSKITGYIVEKKELPDGRWMKASFTNIIDTQFEVTGLLEDHRYEFRVIARNAAGVFSEPSESTGA
ITARDEVEPPRISMDPKYRDTVVVQAGESFKIDADIYGKPIPTTQWVKGDQELSSTARLEIKSTDFATSLSVKDAVRVDS
GNYILKAKNVAGEKSVTINVKVLDRPGPPEGPVAISGVTAEKCTLAWKPPLQDGGSDITNYIVERRETSRLVWTLVDANV
QTLSCKVLKLLEGNEYIFRIMAVNKYGVGEPLESESLIAKNPFVVPDAPKAPEVTAVTKDSMIVVWERPASDGGSEILGY
VLEKRDKEGIRWTRCHKRLIGELRLRVTGLLENHNYEFRVSAENAAGLSEPSPPSAYQKACDPIYKPGPPNNPKVMDVTR
SSVFLSWTKPIYDGGCEIQGYIVEKCDVSVGEWTMCTPPTGINKTNLEVEKLLEKHEYNFRICAINKAGVGEHADVPGPV
MVEEKLEAPDIDLDLELRKVINIRAGGSLRLFVPIKGRPTPEVKWGKVDGDIRDAAIIDVTSSFTSLVLDNVNRYDSGKY
TLTLENSSGTKSAFVTVRVLDTPSPPVNLKVTEITKDSVSITWEPPLLDGGSKIKNYIVEKREATRKSYAAVVTNCHKNS
WKIDQLQEGCSYYFRVTAENEYGIGLPARTADPIKVAEVPQPPGKITVDDVTRNSVSLSWTKPEHDGGSKIIQYIVEMQA
KNTDKWSECARVKSLDAVITNLTQGEEYLFRVIAVNEKGRSDPRSLAVPIIAKDLVIEPDVRPAFSSYSVQVGQDLKIEV
PISGRPKPSISWTKDGMPLKQTTRINVTDSLDLTTLSIKETHKDDGGQYGITVSNVVGQKTAAIEIITLDKPDPPKGPVK
FDEISAESITLSWNPPLYTGGCQITNYIVQKRDTTTTVWDVVSATVARTTLKVTKLKTGTEYQFRIFAENRYGQSFALES
EPVVAQYPYKEPGPPGTPFVTAISKESMVVQWHEPINNGGSPVIGYHLERKERNSILWTKVNKTIIHDTQFKALNLEEGI
EYEFRVYAENIVGVGKASKNSECYVARDPCDPPGTPEAIIVKRNEITLQWTKPVYDGGSMITGYIVEKRDLPEGRWMKAS
FTNVIETQFTVSGLTEDQRYEFRVIAKNAAGAISKPSDSTGPITAKDEVELPRISMDPKFRDTIVVNAGETFRLEADVHG
KPLPTIEWLRGDKEIEESARCEIKNTDFKALLIVKDAIRIDGGQYILRASNVAGSKSFPVNVKVLDRPGPPEGPVQVTGV
TAEKCTLAWSPPLQDGGSDISHYVVEKRETSRLAWTVVASEVVTNSLKVTKLLEGNKYIFRIMAVNKYGVGEPLESAPVL
MKNPFVLPGPPKSLEVTNIAKDSMTVCWNRPDSDGGSEIIGYIVEKRDRSGIRWIKCNKRRITDLRLRVTGLTEDHEYEF
RVSAENAAGVGEPSPATVYYKACDPVFKPGPPTNAHVVDTTKNSITLAWSKPIYDGGSEILGYVVEICKADEEEWQIVTP
QTGLRVTRFEIAKLIEHQEYKIRVCALNKVGLGEAASVPGTVKPEDKLEAPELDLDSELRKGIVVRAGGSARIHIPFKGR
PTPEITWSKEEGEFTDKVQIEKGINFTQLSIDNCDRNDAGKYILKLENSSGSKSAFVTVKVLDTPGPPQNLAVKEVRKDS
VLLVWEPPIIDGGAKVKNYVIDKRESTRKAYANVSSKCNKTSFRVENLTEGAIYYFRVMAENEFGVGVPTETSDAVKASE
PPSPPGKVTLTDVSQTSASLMWEKPEHDGGSRILGYVVEMQPKGTEKWSVVAESKVCNAVVSGLSSGQEYQFRVKAYNEK
GKSDPRVLGIPVIAKDLTIQPSFKLPFNTYSVQAGEDLKIEIPVIGRPRPKISWVKDGEPLKQTTRVNVEETATSTILHI
KESSKDDFGKYSVTATNSAGTATENLSVIVLEKPGPPVGPVKFDEVSADFVVISWEPPAYTGGCQISNYIVEKRDTTTTN
WQMVSATVARTTIKISKLKTGTEYQFRIFAENRYGKSTPLDSKPVVVQYPFKEPGPPGTPFVTSISKDQMLVQWHEPVND
GGSKVTGYHLEQKEKNSILWVKLNKIPIQDTKFKTTGLDEGLEYEFRVSAENIVGIGKPSKVSECYVARDPCDPPGRPEA
IVITRNSVTLKWKKPVYDGGSKITGYIVEKKDLPDGRWMKASFTNVVETEFTVTGLVEDQRYEFRVIARNAADNFSEPSE
SSGAITARDEIDAPNASLDPKYRDVIIVHAGETFVLEADIRGKPIPDIIWSKDGNELEETAARMEIKSTLQKTTLIVKDC
IRTDGGQYTLKLSNVGGTKTIPITVKVLDRPGPPEGPLKVTGVTAEKCYLAWNPPLQDGGASISHYIIEKRETSRLSWTQ
VSNEVQALNYKVTKLLPGNEYIFRVMAVNKYGIGEALESEPVIACNPYKRPGPPSTPEASAITKDSMVLTWTRPVDDGGA
EIEGYILEKRDKEGIRWTKCNKKTLTDLRFRVTGLTEGHSYEFRVAAENAAGVGEPSEPSVFYRACDALYPPGPPSNPKV
TDTSRSSVSLAWNKPIYDGGAPVRGYVIELKKAAADEWTTCTPPSGLQGKQFTVTKLKENTEYNFRICAFNTEGVGEPAT
IPGSVVAQERMEAPEIELDADLRKVVTLRASATLRLFVTIKGRPEPEVKWEKAEGILTERAQIEVTSSYTMLVIDNVTRF
DSGRYNLTLENNSGSKTAFVNVRVLDSPSAPVNLTIREVKKDSVTLSWEPPLIDGGAKITNYIVEKRETTRKAYATITNN
CTKNTFKIENLQEGCSYYFRVLASNEYGIGLPAETAEPVKVSEPPLPPGRVTLVDVTRNTATIKWEKPESDGGSKITGYV
VEMQTKGSEKWSACTQVKTLETTISGLTAGEEYVFRVAAVNEKGRSDPRQLGVPVIAKDIEIKPSVELPFNTFNVKANDQ
LKIDIPFKGRPQATVAWKKDGQVLRETTRVNVASSKTVTTLSIKEASREDVGTYELCVSNTAGSITVPITVIVLDRPGPP
GPIRIDEVSCDNVSISWNPPEYDGGCQISNYIVEKRETTSTTWQVVSQAVARTSIKIVRLTTGSEYQFRVCAENRYGKSS
YSESSAVVAEYPFSPPGPPGTPKVVHATKSTMVVSWQVPVNDGGSQVIGYHLEYKERSSILWSKANKVLIADTQMKVSGL
DEGLMYEYRVYAENIAGIGKCSKACEPVPARDPCDPPGQPEVTNITRKSVSLKWSKPRYDGGAKITGYIVERRELPDGRW
LKCNFTNVQETYFEVTELTEDQRYEFRVFARNAADSVSEPSESTGPITVKDDVEAPRIMMDVKFRDVIIVKAGEVLKINA
DIAGRPLPVISWAKDGVEIEERAKTEIVSTDYTTTLTVKDCVRRDTGQYVLTLKNVAGTRTMAVNCKVLDKPGPPAGPLE
INGLTAEKCSLSWGRPQEDGGADIDYYIVEKRETSRLAWTICEAELRTTSCKVTKLLKGNEYIFRVTGVNKYGVGEPLES
MAVKALDPFTTPSPPTSLEITSVTKDSMTLCWSRPETDGGSDISGYIIERREKNSLRWMRVNKKPVYDLRVKSTGLREGC
EYEYRVFAENAAGLSLPSETSPLVRAEDPVFLPSPPSKPKIVDSGKTTITIGWVKPLFDGGAPITGYTVEYKKSEETDWK
VAIQSFRGTEYTMSGLTTGDEYVFRVRSLNKMGASDPSDSSDPQVAKEREEEPVFDVDSEMRKTLIVKAGSSFTMTVPFR
GRPIPNVSWSKPDTDLRTRAYIDSTDSRTLLTIENANRNDSGKYTLTIQNVLSAASMTFVVKVLDSPGPPANITVREVTK
ETAMLSWDVPENDGGAPVKNYHIEKREASKKAWVSVTNNCNRLSYKVTNLQEGAIYYFRVSGENEFGVGVPAETKEGVKI
TEKPSPPEKLGVTSVSKDSVSLSWLKPEHDGGSRIIHYVVEALEKGQKTWVKCAVVKTTHHVVSGLRESHEYFFRVFAEN
QAGLSDPRELLLPVLIKDQLEPPEIDMKNFPSHTVYVRAGSNLKVDIPISGKPLPKVTLSRDGVPLKATMRFNTEITAEN
LTINLKESVTTDAGRYEITAANSSGTTKTFINIIVLDRPGPPTGPVAISDITEESVTLKWEPPKYDGGSHVTNYIVLKRE
TSTAVWSEVSATVARTMIKVMKLTTGEEYQFRIKAENRFGISDHIDSVCVVVKLPYTTPGPPSTPWVSNVTRESITVGWH
EPVSNGGSAVTGYHLEMKDRNSILWQKANKMIIRTTHFKVTTISAGLIYEFRVYAENAAGIGKPSHPSEPVLAIDACEPP
RNVRITDISKNSVNLSWQQPAFDGGSKITGYIVERRDLPDGRWTKASFTNVIETQFTVSGLTQNSQYEFRVFARNAVGSV
SNPSEVVGPITCIDSYGGPVIDLPLEYTEVVKYRAGTSVKLRAGISGKPEPTIEWYKDDKELQTNALVCVENSTDLASIL
IKDANRLNSGSYELKLRNAMGSASATIRVQILDKPGPPGGPIEFKTVTAEKITLLWRPPADDGGAKITHYIVEKRETSRV
VWSMVAENLEECIVTTTKIIKGNEYVFRVRAVNKYGIGEPLESEPVVAKNAFVTPGPPSIPEVTKITKNSMTVVWDRPTV
DGGSEINGYFLERRDKKSLAWLKVLKETIRDTRQKVTGLTENSDYQYRVCAVNAAGVGPFSEPSDFYKAADPIDPPGPPA
KIRIADSTKSSITLGWSKPVYDGGSDVTGYVVEMKQGDEEEWTIVSTRGEVRTTEYVVSNLKPGVNYYFQVSAVNCAGQG
EPITMTEPAQAKDVLEEPEIDLDVALRTSVIAKAGEDVQLLIPFKGRPPPTVTWRKDEKNLGSDTRYSIQNTDSSSLLVI
PQVTRNDTGKYILTIENGVGQPKSSTVSVKVLDTPAACQKLQVKHVSLGTVTLLWDPPLIDGGSPIINYVIEKRDATKRT
WSVVSHKCSGTSFKVTDLSEKTPFFFRVLAENEIGIGEPCETTEPVKAAEVPAPIRDLSMKDSTKTSVVLSWTKPDFDGG
SIITDYLVERKGKGEQAWSHAGISKTCEIEIGQLKEQSVLEFRVSARNEKGQSDPVTIGPLTVKELVITPEVDLSEIPGA
QISVRIGHNVHLELPYKGKPKPSISWLKDGLPLKESEYVRFSKTENKITLSIKNSKKEHGGKYTVILDNAVCRNSFPITI
ITLGPPSKPKGPIRFDEIKADSAIMSWDIPEDDGGGEITCYSIEKREASQTNWKMVCSSVARTTFKVSNLVKDSEYQFRV
RAENRYGVSEPLASNIIVAKHQFRIPGPPGKPVIYNVTSDGMSLTWDAPVYDGGSEVTGFHVEKKERNSILWQRVNTSPI
SGREYRATGLIEGLDYQFRVYAENSAGLSSPSDPSKFTLAVSPVDPPGTPDYIDVTRETITLKWNPPLRDGGSKIVAYSI
EKRQGSDRWVRCNFTDVSECQYTVTGLSPGDRYEFRIIARNAVGTISPPSQSSGLIMTRDENVPPTVEFGPEYFDGLVIK
SGDSLRIKALVQGRPVPRVTWFKDGVEIERRMNMEITDVLGSTSLFVRDATRDHRGVYTVEAKNVSGSTKAEVTVKVQDT
PGKVVGPIRFTNITGEKMTLWWEAPLNDGCAPVTHYIIEKRETSRLAWALIEDNCEALSYTAIKLITGNEYQFRISAVNK
FGVGRPLESDPVVAQIQYTIPDAPGVPEPSNVTGNSITLTWTRPESDGGSEIQHYILERREKKSTRWVKVISKRPISETR
FKVTGLVEGNEYEFHVMAENAAGIGPASGISRLIKCREPVNPPSAPSVVKVTDTSKTTVSLEWARPVFDGGMEIIGYIIE
MCKADLGDWHKVNTEPCVKTRYTVTDLQAGEEYKFRVSAVNGAGKGDSCEVTGTIKAVDRLSAPELDIDANFKQTHIVRA
GVSIRLFIAYQGRPTPTAVWSKPDSNLSIRADIHTTDSFSTLTVENCNRNDAGKYTLTVENNSGKKSITFTVKVLDSPGP
PGPITFKDVTRGSATLMWDAPLLDGGARIHHYVIEKREASRRSWQVVSEKCTRQILKVSELTEGVPYYFRVSAENEYGVG
EPYEMPEPIVATEQPAPPRRLDVVDTSKSSAVLAWLKPDHDGGSRITSYLLEMRQKGSDFWVEAGHTKQLTFTVERLVEN
TEYEFRVKAKNDAGYSEPREAFSSVIIKEPQIEPTADLTGITNQLITCKAGSTFTIDVPISGRPAPKVTWKLEEMRLKET
DRMSIATTKDRTTLTVKDSMRGDSGRYFLTLENTAGVKTFTITVVVIGRPGPVTGPIEVSSVSAESCVLSWTEPKDDGGT
EITNYIVEKRESGTTAWQLINSSVKRTQIKVTHLTKYKEYCFRVSSENRFGVSKPLESVPIVAEHPFVPPSAPTRPEVYY
VSANAMSIRWEEPYHDGGSKIVGYWVEKKERNTILWVKENKVPCLECNYKVTGLVEGLEYQFRTYALNAAGVSKASEASR
PIMAQNPVDPPGRPEVTDVTRSTVSLIWSAPVYDGGSKVVGYIIERKPVSEVGDGRWLKCNYTIVSDNFFTVTALSEGDT
YEFRVLAKNAAGVISKGSESTGPVTCRDEYAPPKAELDARLQGDLVTIRAGSDLVLDAAVGGKPEPKIIWTKGDKELDLC
EKISLQYTGKRATAVIKYCDRSDSGKYTLTVKNASGTKSVSVMVKVLDSPGPCGKLTVSRVTEEKCTLAWSLPQEDGGAE
ITHYIVERRETSRLNWVIVEGECLTASYVVTRLIKNNEYTFRVRAVNKYGLGVPVESEPIVARNSFTIPSQPGIPEEVGA
GKEHIIIQWTKPESDGGNEISNYLVDKREKKSLRWTRVNKDYVVYDTRLKVTSLMEGCDYQFRVTAVNAAGNSEPSEASN
FISCREPSYTPGPPSAPRVVDTTKRSISLAWTKPMYDGGTDIIGYVLEMQEKDTDQWCRVHTNATIRNNEFTVPDLKMGQ
KYSFRVAAVNAKGMSDYSETTAEIEPVERLEIPDLELADDLKKTVIVRAGASLRLMVSVSGRPSPVITWSKKGIDLANRA
IIDNTESYSLLIVDKVNRYDAGKYTIEAENQSGKKSATVLVKVYDTPGPCPSVSVKEVSRDSVTITWEIPTIDGGAPVNN
YIIEKREAAMRAFKTVTTKCSKTLYRISGLVEGTMYYFRVLPENIYGIGEPCETSDAVLVSEVPLVPTKLEVVDVTKSTV
TLAWEKPLYDGGSRLTGYVLEACKAGTERWMKVVTLKPTVLEHTVISLNEGEQYLFRVRAQNEKGVSEPREIVTPVTVQD
LRVLPTIDLSTMPQKTIHVPAGRPIELVIPITGRPPPTASWFFAGSKLRESERVTVETHTKVTKLTIRETTIRDTGEYTL
ELKNVTGTTSETIKVIILDKPGPPTGPIKIDEIDATSVTISWEPPELDGGAPLSGYVVEQRDAHRPGWLPVSESVTRPTF
KFTRLTEGNEYVFRVAATNRFGIGSYLQSEVIECRSSISIPGPPETLQIFDVSRDGMTLTWYPPEDDGGSQVTGYIVERK
EVRADRWVRVNKVPVTMTRYRSTGLIEGLEYEHRVTAINARGTGKPSRPSKPTVAMDPIAPPGKPQNPRVTDTTRTSVSL
AWSVPEDEGGSKVTGYLIEMQKVDQREWTKCNTTPTKIREYTLTHLPQGAEYRFRVLACNAGGPGEPAEVPGTVKVTEML
EYPDYELDERYQEGVFVRQGGVIRLTIPIKGKPFPVCKWTKEGQDISKRAMIATSETHTELVIKEADRNDSGTYDLVLEN
KCGKKTVYIKVKVIGSPNTPEGPLEYDDIQARSVRVSWRPPADDGGADILGYILERREVPKAAWYTIDSRVRGTSLVVKG
LKENVEYHFRVSAENQFGISKPLKSEEPVIPKTPLNPPEPPSNPPEVLDVTKSSVSLSWSRPKDDGGSRVTGYYIERKET
STDKWVRHNKTQITTTMYTVTGLVPDAEYQFRIIAQNDVGLSETSPASEPVVCKDPFDKPSQPGELEILSISKDSVTLQW
EKPECDGGKEILGYWVEYRQSGDSAWKKSNKERIKDRQFTIGGLLEATEYEFRVFAENETGLSRPRRTAMSVKTKLTSGE
APGVRKEMADVTTKLGEAAQLSCQIVGRPLPDIKWYRFGKELIQSRKYKMSSDGRTHTLTVMTDEQEDEGVYTCVATNEV
GEVESSSKLLLQAAPQFHPGYPLKEKYYGAVGSTLRLHVMYIGRPVPAMTWFHGQKLLQNSEKITIENTEHYTHLVMKNV
QRKTHAGKYKVQLSNAFGTVDATLDVEIQDKPDKPTGPIVIEALLKNSVVISWKPPADDGGSWITNYVVEKCEAKEGAEW
QLVSSAISVTTCRIVNLTENAGYYFRVSAQNTFGISEPLEVASIVIIKSPFEKPGVPGKPTITAVTKDSCVVAWKPPASD
GGAKIRNYYLERREKKQNKWIAVTTEEIRETVFSVQNLIEGLEYEFRVKCENLGGESEWSEISEPVTPKSDVPIQAPHFK
EELRNLNVRYQSNATLVCKVTGHPKPIVKWYRQGKEIIADGLKYRIQEFKGGYHQLIIASVTDDDATVYQVRATNQGGSV
SGTASLEVEVPAKIHLPKTLEGMGAVHALRGEVVSIKIPFSGKPDPVITWQKGQDLIDNNGHYQVIVTRSFTSLVFSNGV
ERKDAGFYVVCAKNRFGIDQKTVELDVADVPDPPRGVKVSDVSRDSVNLTWTEPASDGGSKVTNYIVEKCATTAERWLRV
GQARETRYTVINLFGKTSYQFRVIAENKFGLSKPSEPSEPTVTKEDKTRAMNYDDEVDETREVTTTKASHSKTKELYEKY
MIAEDLGRGEFGIVHRCVETSSKRTFMAKFVKVKGTDQVLVKKEISILNIARHRNILYLHESFESMEELVMIFEFISGLD
IFERINTSAFELNEREIVSYVRQVCEALEFLHSQNIGHFDIRPENIIYQTRKNSTIKIIEFGQARQLKPGDNFRLLFTAP
EYYAPEVHQHDVVSTATDMWSLGTLVYVLLSGINPFLAETNQQMIENIMNAEYTFDEEAFKEISLEAMDFVDRLLVKERK
SRMTASEALQHPWLKQRIDRVSTKVIRTLKHRRYYHTLIKKDLNMVVSAARISCGGAIRSQRGVSVAKVKVASIEIGPVS
GQIMHAIGEEGGYVKYVCKIENYDQSTQVTWYFGVRQLENSEKYEITYEDGVATMYVKDITKFDDGTYRCKVVNDYGEDS
SYAELFVKGVREVYDYYCRRTKKVKRRTDAMRLLERPPEFTLPLYNKTAYVGENVRFGVTITVHPEPRVTWYKSGQKIKP
GDDEKKYTFESDKGLYQLTINSVTTDDDAEYTVVARNKHGEDSCKAKLTVTLHPPPTETTLRPMFKRLLANAECHEGQSV
CFEIRVSGIPAPTLKWEKDGQPLSLGPHIEIVHEGLDYYALHIRDTLPEDTGYYRVTATNTAGSTSCQAHLQVERLRYVK
QEFQSKEERERHVQKQIDKTLRMAEILSGTETVPLTPVAQEALREAAILYKPAVSTKTVKGEYRLQTEEKKEERKLRMPY
EVPEPRRFKQATVEEDQRIKQFVPMSDMKWYKKIRDQYEMPGKLDRVVQKRPKRIRLSRWEQFYVMPLPRITDQYRPKWR
IPKLTQDDLEMVRPARRRTPSPDYDLYYYRRRRRSLGDMSDEELLLPIDDYLAMKRTEEERLRLEEELELGFSASPPSRS
PPRFELSSLRYSSPPAHVKVEDRRRDFRYSTYHVPTKEETSTSYAELRERHAQASYRQPKLRQRIMAEKEEEELLRPVTT
TQRLSEYKSELDYMSKEEKSKKKSKRQRQVTEITEIEEEYEISRRAQRESSSSVSRLLRRRRSLSPTYIELMRPVSELIR
SHPRPAEEYEDDAERRSPTPERTRPRSPSPVSSERSLSRFERSARFDIFSRYESMKAALKTQKTSERKYEVLSQQPFTLD
HAPRITLRMRSHRVPCGQNTRFILNVQSKPTAEVKWYHNGVELQESSKIHYTNTSGVLTLEILDCQTEDGGTYRAVCTNY
KGEASDYATLDVTGGAYTTYASQRRDEEVPKSVFPELTKTEAYAVSSFKRTSELEAASSVREVKSQMTETRESLSTYEHY
ASAEMKSATSEEKSLEEKATVRKIKTTLAARILTKPRSITVHEGESARFSCDTDGEPVPTVTWLREGQVVSTSARHQVTT
TKYKSTFEISSVQASDEGNYSVVVENSDGKQEAQFTLTVQKARVIEKAVTSPPRVKSPEPRVKSPETVKSPKRVKSPEPV
TSHPKAVSPTETKPTEKGQHLPVSAPPKITQSLKAEASKDIAKLTCAVESSALCAKEVAWYKDGKKLKENGHFQFHYSAD
GTYELKIHNLSESDCGEYVCEVSGEGGTSKTSFQFTGQSFKSIHEQVSSISETTKSVQKTAESPEAKKQEPIAPESISSK
PVIVTGLRDTTVSSDSVAKFTIKVTGEPQPTITWTKDGKAIAQGSKYKLSSNKEEFILEILKTETSDGGLYACTVTNSAG
SVSSSCKLTIKAVKDTEAQKVSTQKTSEVTSQKKASAQEEISQKALTSEEIKMSEVKSHETLAIKEEASKVLIAEEVKRS
AAASLEKSIVHEEVTKTSQASEEVKTHAEIKTLSTQMNITKGQRATLKANIAGATDVKWVLNGTELPNSEEYRYGVSGSD
QTLTIKQASHREEGILSCIGKTSQGVVKCQFDLTLSEELSDAPSFITQPRSQNINEGQNVLFSCEVSGEPSPEIEWFKNN
LPISISSNISVSRSRNVYTLEIRNAAVSDSGKYTIKAKNFHGQCSATASLTVLPLVEEPPREVVLKTSSDVSLHGSVSSQ
SVQMSASKQEASFSSFSSSSASSMTEMKFASMSAQSMSSMQESFVEMSSSSFMGKSSMTQLESSTSRMLKAGGRGIPPKI
EALPSDISIDEGKVLTVACAFTGEPTPEITWSCGGRKIQNQEQQGRFHIENTDDLTTLIIMDVQKQDGGLYTLSLGNEFG
SDSATVNINIRSM

>sp|O35239|PTN9_MOUSE Tyrosine-protein phosphatase non-receptor type 9 OS=Mus musculus GN=Ptpn9 PE=1 SV=2 
MEPATAPRPDMAPELTPEEEQATKQFLEEINKWTVQYNVSPLSWNVAVKFLMARKFDVLRAVELFHCYRETRRKEGIVKL
KPHEEPLRSEILSGKFTILNVRDPTGASIALFTARLHHPHKSAQHVVLQALFYLLDRAVDSFETQRNGLVFIYDMCGSNY
ANFELDLGKKVLNLLKGAFPARLKKVLIVGAPIWFRVPYSIISLLLKDKVRERIQILKTSEVTQHLPRECLPENLGGYVK
IDLATWNFQFLPQVNGHPDPFDEIILSSLPPALDWDSVHVPGPHAMTIQELVDYVNTRQKRGIYEEYEDIRRENPVGTFH
CSMSPGNLEKNRYGDVPCLDQTRVKLTKRSGHTQTDYINASFMDGYKQKNAYIGTQGPLENTYRDFWLMVWEQKVLVIVM
TTRFEEGGRRKCGQYWPLEKDSRIRFGFLTVTNLGVENMNHYKKTTLEIHNTEERQKRQVTHFQFLSWPDYGVPSSAASL
IDFLRVVRNQQSMAVGNLGARSKGQCPEPPIVVHCSAGIGRTGTFCSLDICLAQLEELGTLNVFQTVSRMRTQRAFSIQT
PEQYYFCYKAILEFAEREGMVPSGHSLLAMDGQ

>sp|P42859|HD_MOUSE Huntingtin OS=Mus musculus GN=Htt PE=1 SV=2 
MATLEKLMKAFESLKSFQQQQQQQPPPQAPPPPPPPPPQPPQPPPQGQPPPPPPPLPGPAEEPLHRPKKELSATKKDRVN
HCLTICENIVAQSLRNSPEFQKLLGIAMELFLLCSNDAESDVRMVADECLNKVIKALMDSNLPRLQLELYKEIKKNGAPR
SLRAALWRFAELAHLVRPQKCRPYLVNLLPCLTRTSKRPEESVQETLAAAVPKIMASFGNFANDNEIKVLLKAFIANLKS
SSPTVRRTAAGSAVSICQHSRRTQYFYNWLLNVLLGLLVPMEEEHSTLLILGVLLTLRCLVPLLQQQVKDTSLKGSFGVT
RKEMEVSPSTEQLVQVYELTLHHTQHQDHNVVTGALELLQQLFRTPPPELLQALTTPGGLGQLTLVQEEARGRGRSGSIV
ELLAGGGSSCSPVLSRKQKGKVLLGEEEALEDDSESRSDVSSSAFAASVKSEIGGELAASSGVSTPGSVGHDIITEQPRS
QHTLQADSVDLSGCDLTSAATDGDEEDILSHSSSQFSAVPSDPAMDLNDGTQASSPISDSSQTTTEGPDSAVTPSDSSEI
VLDGADSQYLGMQIGQPQEDDEEGAAGVLSGEVSDVFRNSSLALQQAHLLERMGHSRQPSDSSIDKYVTRDEVAEASDPE
SKPCRIKGDIGQPNDDDSAPLVHCVRLLSASFLLTGEKKALVPDRDVRVSVKALALSCIGAAVALHPESFFSRLYKVPLN
TTESTEEQYVSDILNYIDHGDPQVRGATAILCGTLVYSILSRSRLRVGDWLGNIRTLTGNTFSLVDCIPLLQKTLKDESS
VTCKLACTAVRHCVLSLCSSSYSDLGLQLLIDMLPLKNSSYWLVRTELLDTLAEIDFRLVSFLEAKAESLHRGAHHYTGF
LKLQERVLNNVVIYLLGDEDPRVRHVAATSLTRLVPKLFYKCDQGQADPVVAVARDQSSVYLKLLMHETQPPSHFSVSTI
TRIYRGYSLLPSITDVTMENNLSRVVAAVSHELITSTTRALTFGCCEALCLLSAAFPVCTWSLGWHCGVPPLSASDESRK
SCTVGMASMILTLLSSAWFPLDLSAHQDALILAGNLLAASAPKSLRSSWTSEEEANSAATRQEEIWPALGDRTLVPLVEQ
LFSHLLKVINICAHVLDDVTPGPAIKAALPSLTNPPSLSPIRRKGKEKEPGEQASTPMSPKKVGEASAASRQSDTSGPVT
ASKSSSLGSFYHLPSYLKLHDVLKATHANYKVTLDLQNSTEKFGGFLRSALDVLSQILELATLQDIGKCVEEVLGYLKSC
FSREPMMATVCVQQLLKTLFGTNLASQFDGLSSNPSKSQCRAQRLGSSSVRPGLYHYCFMAPYTHFTQALADASLRNMVQ
AEQERDASGWFDVLQKVSAQLKTNLTSVTKNRADKNAIHNHIRLFEPLVIKALKQYTTTTSVQLQKQVLDLLAQLVQLRV
NYCLLDSDQVFIGFVLKQFEYIEVGQFRESEAIIPNIFFFLVLLSYERYHSKQIIGIPKIIQLCDGIMASGRKAVTHAIP
ALQPIVHDLFVLRGTNKADAGKELETQKEVVVSMLLRLIQYHQVLEMFILVLQQCHKENEDKWKRLSRQVADIILPMLAK
QQMHIDSHEALGVLNTLFEILAPSSLRPVDMLLRSMFITPSTMASVSTVQLWISGILAILRVLISQSTEDIVLCRIQELS
FSPHLLSCPVINRLRGGGGNVTLGECSEGKQKSLPEDTFSRFLLQLVGILLEDIVTKQLKVDMSEQQHTFYCQELGTLLM
CLIHIFKSGMFRRITAAATRLFTSDGCEGSFYTLESLNARVRSMVPTHPALVLLWCQILLLINHTDHRWWAEVQQTPKRH
SLSCTKSLNPQKSGEEEDSGSAAQLGMCNREIVRRGALILFCDYVCQNLHDSEHLTWLIVNHIQDLISLSHEPPVQDFIS
AIHRNSAASGLFIQAIQSRCENLSTPTTLKKTLQCLEGIHLSQSGAVLTLYVDRLLGTPFRALARMVDTLACRRVEMLLA
ANLQSSMAQLPEEELNRIQEHLQNSGLAQRHQRLYSLLDRFRLSTVQDSLSPLPPVTSHPLDGDGHTSLETVSPDKDWYL
QLVRSQCWTRSDSALLEGAELVNRIPAEDMNDFMMSSEFNLSLLAPCLSLGMSEIANGQKSPLFEAARGVILNRVTSVVQ
QLPAVHQVFQPFLPIEPTAYWNKLNDLLGDTTSYQSLTILARALAQYLVVLSKVPAHLHLPPEKEGDTVKFVVMTVEALS
WHLIHEQIPLSLDLQAGLDCCCLALQVPGLWGVLSSPEYVTHACSLIHCVRFILEAIAVQPGDQLLGPESRSHTPRAVRK
EEVDSDIQNLSHVTSACEMVADMVESLQSVLALGHKRNSTLPSFLTAVLKNIVISLARLPLVNSYTRVPPLVWKLGWSPK
PGGDFGTVFPEIPVEFLQEKEILKEFIYRINTLGWTNRTQFEETWATLLGVLVTQPLVMEQEESPPEEDTERTQIHVLAV
QAITSLVLSAMTVPVAGNPAVSCLEQQPRNKPLKALDTRFGRKLSMIRGIVEQEIQEMVSQRENTATHHSHQAWDPVPSL
LPATTGALISHDKLLLQINPEREPGNMSYKLGQVSIHSVWLGNNITPLREEEWDEEEEEESDVPAPTSPPVSPVNSRKHR
AGVDIHSCSQFLLELYSRWILPSSAARRTPVILISEVVRSLLVVSDLFTERTQFEMMYLTLTELRRVHPSEDEILIQYLV
PATCKAAAVLGMDKTVAEPVSRLLESTLRSSHLPSQIGALHGILYVLECDLLDDTAKQLIPVVSDYLLSNLKGIAHCVNI
HSQQHVLVMCATAFYLMENYPLDVGPEFSASVIQMCGVMLSGSEESTPSIIYHCALRGLERLLLSEQLSRLDTESLVKLS
VDRVNVQSPHRAMAALGLMLTCMYTGKEKASPGRASDPSPATPDSESVIVAMERVSVLFDRIRKGFPCEARVVARILPQF
LDDFFPPQDVMNKVIGEFLSNQQPYPQFMATVVYKVFQTLHSAGQSSMVRDWVMLSLSNFTQRTPVAMAMWSLSCFLVSA
STSPWVSAILPHVISRMGKLEQVDVNLFCLVATDFYRHQIEEEFDRRAFQSVFEVVAAPGSPYHRLLACLQNVHKVTTC

>sp|Q6NSW3-2|SPKAP_MOUSE Isoform 2 of A-kinase anchor protein SPHKAP OS=Mus musculus GN=Sphkap 
MDVNSRLSVQSNVESPLMHEGPEPQQITSSAAGNLAGSITACKKVLRSNSLLESTDYWLQNQRTPCQIGFVEDESENCAS
VCFVNLDVNKDACITENLQQKLVNVSPDLPNLISSMNVQQPKENEIVLLSGLASGNPQADFDVSQCPWLPDICLVQCARG
NRPNSTNCIIFEINKFLIGLEVVQERQLHLETNVLKLEDDTNCSLSSIEEDFLTASEHLEEEIEVDDCRSGLENTNVSAN
VLESKKPKETTQEGWDYHKEKLHCALGEKHIRKHRTPSTKTEGSKENTEENTSLKSLNRLVRPSHLKSEVAGNKQLATNY
SYPENIKGELETSQMLFIPRDAYLSMVKKDVLSPCSVLSEQGGSHRDHDVTPNPLPPVQNGEASTGEYATNLAESVMQDA
FIRLSQSQPTLPQESAVSFSMRSALLPSGCCTKDMVVPRSWNELPKIVIVQSPDGSDTVPEPNVSSWPDMEFVETSGIFS
ADSSSRPTQSALEVALACAATVIGTISSPQATERFAMEQESLVSTYAQRGTGVQQTQVPQAFMAPSTTEYSFPSALCGMT
QVASAVAVCGLCEKEEATCPVAPTDLLPTSGASEEISSIGSLVMERSTELGKEAIAEALLREATLILARPDAYSSLGELL
ESVNQRIIETTSKTQTLCTESVQRNELAHTLSNVILKHSVDELHQKTTMAHPTDERHPCGTLDTLMESVNQLLHNVICFT
FKKMNHIVTLSEHPSFDQAAGQAWVKAFACPSSQPLSNAHGTGLVIRNLVEDASPKSNKGGARPELVNNPRLQSEFSCSH
RMFDSTAKSFPKEIYLKGIMGEDTRNPHHTLNYDSNERRASTDLGKLTTASEGCSGFQETEDSIVPNTQEKYICATPLNN
EAQVNLSLLGDDLSVPAQSTLEAKQSEVYGITDFAEELAETVVSMATEIAAICLDNSNGKQPWFCAWKRGNEFLTAPNGS
CRSLKRKKENSSAGSTVRKHKPPRLSEIKRKADEHPELKEKLMNRVMDESMNLEDIPDSVSTFANEVAAKIMNLTEFSMV
DGVWQGQSCSRTRLLGGDRWNRLKASSCESIPEEDSEARVFVNSLGLMSTLSQPVSRASSVSKQSSCESITDEFSRFMVK
QMENEGRGFELLLDYYAGKNASSIMSSAMQQACQKNDHLNVRPSCPSKQSSTESITEEFYRYMLRDIAKESKDGASSRRS
SHDWTTGLLSPSTRSPLCYRQSSMPDSRSPCSRLTVNAPVKANSLDGFAQNCPQDSVNVQPVSRASSSGLCKSDSCLYRR
SGTDQITNMLIHETWASSIEALMRKNKIIADDSEAANASPGPVSSGSPLQVEKNANRLATSKGHRGPTLLVQESVDYQRK
DAVTEGNHSPVSSPGKTAPVKKPSDFDPRRETSACHNAAGLNSPRRSLCSRDVPLIQIETDQKEECIGEPGPFLSQSGSL
EETEGHQPEETIPDVARNEDTAPSTCQSSRDSLETSGEVEVEVLKEDIPRDESRNPPSSSEESTGSWSQLANEEDIPDDT
SSFLQLSERSMSELVEEKEILKEQSESIKEHASGLPGRAASPQRSLLVINFDLEPECPDAELRATLQWIAASELGIPTIY
FKKSQESRIEKFLDVVKLVQQKSWKVGDIFHAVVQYCKLHAEQKERTPSLFDWLLELG

>sp|Q3UGY8|BIG3_MOUSE Brefeldin A-inhibited guanine nucleotide-exchange protein 3 OS=Mus musculus GN=Arfgef3 PE=1 SV=1 
MEEILRKLQRDASGSKYKAIKESCTWALETLGGLDTVVKIPPHLLREKCLLPLQLALESKNVKLAQHALAGMQKLLSEER
FVSMETDSDEKQLLNQILNAVKVTPSLNEDLQVEVMKVLLCITYTPTFDMNGSAVLKIAEVCIETYTCSCHQRSINTAVR
ATLSQMLGDLTLQLRQRQENTIIENPDAPQEFRSQGLTVEALCDDVISVLAVLCEKLQASINDSQQLQLLYLECILSVLS
SSSSSMHLHRGFTDLIWKSLCPALVVILGNPIHDKTITSAHSTSTSTSMESDSASLGVSDHGRGSGCSCTAPTLSGPVAR
TIYYLAAELVRLVGSVDSMKPVLQSLYHRVLLYPPPQHRVEAIKIMKEILGSPQRLYDLAGPSSIESEPRKRSISKRKSH
LDLLKLIMDGMTEACIKGGIEACYAAVSCVCTLLGALDELSQGKGLNDTQVQQLLLRLEELRDGAESSRDSMEINEADFR
WQRRVLSSEHTPWESGNERSPDISISVTTDTGQTTLEGELGQTTPEDHKNGLKSPAIQEGKGTMGKVSEPEAIDQPDVVQ
RSHTVPYPDITNFLSVDCRTRSYGSRYSESNFSVDDQDLSRTEFDSCDQYSMAAEKDSGRSDVSDIGSDNCSLADEEQTP
RDYIGHRSLRTAALSLKLLKNQEADQHSARLFIQSLEGLLPRLLALSSVEEVDSALQNFASTFCSGMMHSPGFDGGSSLS
FQMLMNADSLYTAAHCALLLNLKLSHGDYYRKRPTVAPGMMKEFMKQVQTSGVLMVFSQAWLEELYHQVLDRNMLGEAGY
WGSPEDNSLPLITMLTDIDGLESSAIGGQLMASASVESPFTQSRRLDDSTVAGVAFARYILVGCWKNLIDTLSTPLTGRM
AGSSKGLAFILGAEGIKEQNQKERDAICMSLDGLRKAARLSCALGVAANCASALAQMAAASCVQEEKEERQSQEPSDALA
QVKLKVEQKLEQMGKVQGVWLHTAHVLCMDAILSVGLEMGSHNPDCWPHVFRVCEYVGTLEHTHFSDGISQPPLTIHQPQ
KTSGSSGLLGEIEFKSSSQEQSLEQGPSLNTAPVVQPHSIQELVRECSRGRTSDFRGGSLSGNSAAKVVLSLSTQADRLF
DDATDKLNLTALGGFLYQLKKASQSQLFHSVTDTVDYSLTMPGEVKSTQDQKSALHLFRLGDAMLRIVRSKARPLLHVMR
CWSLVAPHLVEAACHKERHVSQKAVSFIHDILTEVLTDWSEPPHFHFNEALFRPFERIMQLELCDEDVQDQVVTSIGELV
EVCSAQIQSGWRPLFSALETVRSGNKSEVKEYLVGDYSMGKGQAPVFDVFEAFLNTDNIQVFANAATSYIMCLMKFVKGL
GEVDCKEIGDCVPGAGATSTDLCLPALDYLRRCSQLLAKIYKMPLKPIFLSGRLASLPRRLQEQSASSEDGIESVLSDFD
DDTGLIEVWIILLEQLTAAVSNCPRQHQPPTLDLLFELLRDVTKTPGPGFGIYAVVHLLLPVMSLWLLRSHKDHSYWDVA
SANFKHAIGLSCELVVEHIQSFLHSDIRYESMINTMLKDLFELLVVCVAKPTETISRVGCSCIRYVLVTAGPVFTEEMWR
LACCALQDAFSATLKPVKDLLGCFHGGTEGFSGEGCQVRVAAPSSSPSAEAEYWRIRAMAQQVFMLDTQCSPKTPNNFDH
AQSCQLIIELPHDEKPNGHAKKSVSFREIVVSLLSHQVLLQNLYDILLEEFVKGPSPGEEKTVQVPDTKLAGFLRYISMQ
NLAVIFDLLLDSYRTAREFDTSPGLKCLLKKVSGIGGAANLYRQSAMSFNIYFHALVCAVLTNQETITAEQVKKVLFEEE
ERSSDSSQQCSSEDEDIFEETAQVSPPRGKEKRQWRARLPSLSVQPVSNADWVWLVKRLHKLCMELCNHYIQMHLDLESS
LEEPLTFKSDPFFILPSFQSESSTPSTGGFSGKNTPSEDDRREHLSEPQSLRVGSGDMLMLPPSPKTEKKDPGRKKEWWE
SAGNKICTMAADKTISKLMTEYKKRRQPHNLPPFPKEVKVDKKGEPLGPRGPDSPLLQRPQHLIDQGQMRHSFSAGPELL
RQEKRPRSGSTGSSLSVSVRDAEAQIQAWTNMVLTVLNQIQILPDQTFTALQPAVFPCISQLTCHVTDIRVRQAVREWLG
RVGRVYDIIT

>sp|P14733|LMNB1_MOUSE Lamin-B1 OS=Mus musculus GN=Lmnb1 PE=1 SV=3 
MATATPVQQQRAGSRASAPATPLSPTRLSRLQEKEELRELNDRLAVYIDKVRSLETENSALQLQVTEREEVRGRELTGLK
ALYETELADARRALDDTARERAKLQIELGKFKAEHDQLLLNYAKKESDLSGAQIKLREYEAALNSKDAALATALGDKKSL
EGDLEDLKDQIAQLEASLSAAKKQLADETLLKVDLENRCQSLTEDLEFRKNMYEEEINETRRKHETRLVEVDSGRQIEYE
YKLAQALHEMREQHDAQVRLYKEELEQTYHAKLENARLSSEMNTSTVNSAREELMESRMRIESLSSQLSNLQKESRACLE
RIQELEDMLAKERDNSRRMLSDREREMAEIRDQMQQQLSDYEQLLDVKLALDMEISAYRKLLEGEEERLKLSPSPSSRVT
VSRASSSRSVRTTRGKRKRVDVEESEASSSVSISHSASATGNVCIEEIDVDGKFIRLKNTSEQDQPMGGWEMIRKIGDTS
VSYKYTSRYVLKAGQTVTVWAANAGVTASPPTDLIWKNQNSWGTGEDVKVILKNSQGEEVAQRSTVFKTTIPEEEEEEEE
EPIGVAVEEERFHQQGAPRASNKSCAIM

>sp|P97295|NPY2R_MOUSE Neuropeptide Y receptor type 2 OS=Mus musculus GN=Npy2r PE=2 SV=2 
MGPVGAEADENQTVEVKVEPYGPGHTTPRGELPPDPEPELIDSTKLVEVQVILILAYCSIILLGVVGNSLVIHVVIKFKS
MRTVTNFFIANLAVADLLVNTLCLPFTLTYTLMGEWKMGPVLCHLVPYAQGLAVQVSTITLTVIALDRHRCIVYHLESKI
SKRISFLIIGLAWGISALLASPLAIFREYSLIEIIPDFEIVACTEKWPGEEKSVYGTVYSLSTLLILYVLPLGIISFSYT
RIWSKLRNHVSPGAASDHYHQRRHKMTKMLVCVVVVFAVSWLPLHAFQLAVDIDSHVLDLKEYKLIFTVFHIIAMCSTFA
NPLLYGWMNSNYRKAFLSAFRCEQRLDAIHSEVSMTFKAKKNLEVKKNNGPTDSFSEATNV

>tr|V9GX40|V9GX40_MOUSE Synergin gamma OS=Mus musculus GN=Synrg PE=1 SV=1 
MALRPGAGASGAAGAGAGPGGAGSFMFPVAGGMRPPQGLIPMQQQGFPMVSVMQPNMQGMMGMNYSSQMSQGPIAMQAGI
PMGPMPAAGVPFLGQPPFLSMRPAGPQYTPDMQKQFAEEQQKRFEQQQKLLEEERKRRQFEEQKQKLRLLSSVKPKTGEK
NRDDALEAIKGNLDGFSRDAKMHPTPASHPKKQDCPTSSHSTKTVSPSSAFPGEDEFSGFVQGPVEFPACGPSSTAPPFQ
SFLPSTPLGQLHTQKVGTQPLPPAQAPVSFAIHGVHGQIPCLSAASASHSVQKAGPSLEEKLLVSCDVSASGQEHIKLNT
PDAGHKAIVPGSSKNCPGLMAHNRGAVDGCVSGPASAEAEKTSDQTLSKEESGVGVFPSQDPAQSRMPPWIYNESLVPDA
YKKILETTMTPTGIDTAKLYPILMSSGLPRETLGQIWALANRTTPGRLTKEELYTVLAMVAVTQRGVPAMSPDALSQFPA
APIPTLSGFPMTLPTPVSQPTAMPSGPTGSMPLTLGQPIMGINLVGPVGGAAAPTSSGFMPAYPSNQVGKTEEDDFQDFQ
DASKSGSIDDSFTDFQEMPASSKTSNSQHGNSAPSLLIPFPGTKASTDKYAVFKGISTDKPSENPASFGESGDKYSAFRE
LEQTTDSKPLGESFAEFRSTGTDDGFTDFKTADSVSPLEPPTKDTFPSAFASGAAQQTQTQVKTPLNLEDLDMFSSVDCS
GEKQVPFSATFSTAKSVSTRPQPAGSAAASAALASTKTSSLADDFGEFNLFGEYSNPASAGEQDDFADFMAFGNSSISSE
PKASDKYEALREEVSPSPLSSSTVEGAQHPPAAATKYDVFKQLSLEGAGLAMEEFKENTSSTKSEDDFADFHSSKFSSTS
SDKSLGEKAVAFRHAKEDSSSVKSLDLPSIGGSSVGKEDSEDALSVQFDMKLADVGGDLKHVMSDSSLDLPTVSGQHPPA
AGSALASEDALPETAFPAFASFKDMMPQTTEQKEFESGDFQDFTRQDMPTVDRSQETSCPSPASSVASHETPKEGADDFG
EFQSEKSKISKFDFLVANSQSKMKSSEEMIKSELATFDLSVQGSHKRSLSLGDKEISRSSPSPALEQPFRDRSNTLSERA
ALPVIRDKYKDLTGEVEENERYAYEWQRCLGSALDVIKKANDTLNGISSSAVCTEVIQSAQGMEYLLGVVEVYRVTKRVE
LGIKATAVCSEKLQQLLKDIDKVWNNLIGFMSLATLTPDENSLDFSSCMLRPGIKNAQELACGVCLLNVDSRSRKEETPA
EEQPKKAFNSETDSFKLAYGGHQYHASCANFWINCVEPKPPGLLLPDLL

>tr|H3BL26|H3BL26_MOUSE Tetraspanin-6 (Fragment) OS=Mus musculus GN=Tspan6 PE=1 SV=7 
MASPSRRLQTKPVITCLKSVLLIYTFIFWITGVILLAVGIWGKYAMFLTLIFLVELVAAIVGFVFRHEIKNSFKSNYENA
LKEYNSTGDYRSEAVDKIQSTLHCCGVTNYGDWKGTNYYSETGFPKSCCKLEGCYPQRDADKVNEEGCFIKVMTTIESEM
GVVAGIS

>sp|Q8VIJ6|SFPQ_MOUSE Splicing factor, proline- and glutamine-rich OS=Mus musculus GN=Sfpq PE=1 SV=1 
MSRDRFRSRGGGGGGFHRRGGGGGRGGLHDFRSPPPGMGLNQNRGPMGPGPGGPKPPLPPPPPHQQQQQPPPQQPPPQQP
PPHQQPPPHQPPHQQPPPPPQESKPVVPQGPGSAPGVSSAPPPAVSAPPANPPTTGAPPGPGPTPTPPPAVPSTAPGPPP
PSTPSSGVSTTPPQTGGPPPPPAGGAGPGPKPGPGPGGPKGGKMPGGPKPGGGPGMGAPGGHPKPPHRGGGEPRGGRQHH
APYHQQHHQGPPPGGPGPRTEEKISDSEGFKANLSLLRRPGEKTYTQRCRLFVGNLPADITEDEFKRLFAKYGEPGEVFI
NKGKGFGFIKLESRALAEIAKAELDDTPMRGRQLRVRFATHAAALSVRNLSPYVSNELLEEAFSQFGPIERAVVIVDDRG
RSTGKGIVEFASKPAARKAFERCSEGVFLLTTTPRPVIVEPLEQLDDEDGLPEKLAQKNPMYQKERETPPRFAQHGTFEY
EYSQRWKSLDEMEKQQREQVEKNMKDAKDKLESEMEDAYHEHQANLLRQDLMRRQEELRRMEELHSQEMQKRKEMQLRQE
EERRRREEEMMIRQREMEEQMRRQREESYSRMGYMDPRERDMRMGGGGTMNMGDPYGSGGQKFPPLGGGGGIGYEANPGV
PPATMSGSMMGSDMRTERFGQGGAGPVGGQGPRGMGPGTPAGYGRGREEYEGPNKKPRF

>sp|Q9ET43|CLD12_MOUSE Claudin-12 OS=Mus musculus GN=Cldn12 PE=1 SV=2 
MGCRDVHAATVLSFLCGIASVAGLFAGTLLPNWRKLRLITFNRNEKNLTIYTGLWVKCARYDGSSDCLMYDRTWYLSVDQ
LDLRVLQFALPLSIVIAMGALLLCLIGMCNTAFNSSVPNIKLAKCLVNSAGCHLVAGLLFFLAGTVSLSPSIWAIFYNSH
LNRKFEPVFTFDYAVFVTIASSGGLFMTALLLFVWYCACKSLSSPFWQPLYSHAPGMHTYSQPYSSRSRLSAIEIDIPVV
SHST

>sp|Q9JM95|SIA7F_MOUSE Alpha-N-acetylgalactosaminide alpha-2,6-sialyltransferase 6 OS=Mus musculus GN=St6galnac6 PE=2 SV=1 
MACSRPPSQCDPTTLPPGPPAGRWPLPFSRRRREMSSNKEQRSAVFVILFALITILILYSSNSANEVFHYGSLRGRTRRP
VNLKKWSFSSAYFPILGNKTLPSRCNQCVIITSSSHLLGTKLGPEIERAECTIRMNDAPTSGYSADVGNKTTFRVVAHSS
VFRVLRKPQEFVNRTPETVFIFWGPPNKMQKPQGSLLRVIQRAGLMFPNMEAYAVSPARMQQFDDLFRGETGKDREKSHS
WLSTGWFTMVIAVELCDHVHVYGMVPPDYCSQRPRLQRMPYHYYEPKGPDECVTYIQNEHSRKGNHHRFITEKRVFSSWA
QLYGITFSHPSWT

>sp|A2AN08|UBR4_MOUSE E3 ubiquitin-protein ligase UBR4 OS=Mus musculus GN=Ubr4 PE=1 SV=1 
MATSGGEEAAAAAPAPGAPATGQDTTPGWEVAVRPLLSASYSAFEMKELPQLVASVIESESEILHHEKQYEPFYSSFVAL
STHYITTVCSLIPRNQLQSVAAACKVLIEFSLLRLENPDEACAVSQKHLILLIKGLCTGCSRLDRTEIITFTAMMKSAKL
PQTVKTLSDVEDQKELASPVSPELRQKEVQMNFLNQLTSVFNPRTVPSPPISPQALVEGENDEQSSPDQVSAAKTKSVFI
AQNVASLQELGGSEKLLRVCLNLPYFLRYINRFQDAVVANSFFIMPATVADATAVRNGFHSLVIDVTMALDTLSLPVLEP
LNPSRLQDVTVLSLSCLYAGVSVATCMAILHVGSAQQVRTGSTSSKEDDYESDAATIVQKCLEIYDMIGQAISSSRRAGG
EHFQNFQLLGAWCLLNSLFLILNLSPTALADKGKEKDPLAALRVRDILSRTKEGVGSPKLGPGKGHQGFGVLSVILANHA
IKLLASLFQDLQVEALHKGWETDGPPAVLSIMAQSTSTQRIQRLIDSVPLTNLLLTLLSTSYRKACVLQRQRKGSMSSDA
SASTDSNTYYEDDFSSTEEDSSQDDDSEPILGQWFEETISPSKEKAAPPPPPPPPPLESSPRVKSPNKQASGEKGNILAS
RKDPELFSGLASNILNFITTSMLNSRNSFIRSYLSASLSEHHMATLASIIKEVDKDGLKGSSDEDFAAALYHFNHSLVTS
DLQSPNLQNTLLQQLGVAPFSEGPWPLYIHPQGLSVLSRLLLIWQHKAGAQGDPDVPECLKVWDRFLTTMKQNALQGVVP
SETEDLNVEHLQLLLLIFHSFSEKGRRAILTMLVQSIQELSVNMEVQMRTAPLILARLLLIFDYLLHQYSKAPVYLFEQV
QHNLLSPPFGWASGSQDSSSRRANTPLYHGFKEVEENWSKHFSSDAAPQPRFYCVLSTEASEEDLNRLDSEACEVLFSKP
VKYDELYSSLTTLLAAGSQLDTTRRKEKKNVTALEACALQYYFLILWRILGILPPSKTYMNQLAMNSPEMSECDILHTLR
WSSRLRISSYVSWIKDHLIKQGMKPEHAGSLIELAASKCSSVKYDVEIVEEYFARQISSFCSIDCTAVLQLHEIPSLQSI
YTLDAAVSKVQVSLDEHFSKMAAETDPHKSSEITKNLLPATLQLIDTYASFTRAYLLQNLNEEGSTEKPSQEKLHGFAAV
LAIGSSRCKANTLGPTLVQNLPSSVQSVCESWNNINTNEFPNIGSWRNAFANDTIPSESYISAVQAAHLGTLCGQSLPLA
ASLKHTLLSLVRLTGDLIVWSDEMNPAQVIRTLLPLLLESSTESAAEISSNSLERILGPAESDEFLARVYEKLITGCYNI
LANHADPNSGLDESILEECLQYLEKQLESSQARKAMEEFFSDGGELVQIMMATANEDLSAKFCNRVLKFFTKLFQLTEKS
PNPSLLHLCGSLAQLACVEPVRLQAWLTRMTTSPPKDSDQLEVIQENRQLLQLLTTYIVRENSQVGEGVCAVLLGTLTPM
ATDMLANGDGTGFPELMVVMATLASAGQGAGHLQLHNAAVDWLGRCKKYLSQKNVVEKLNANVMHGKHVMVLECTCHIMS
YLADVTNALSQSNGQGPSHLSVDGEERAIEVDSDWVEELAVEEEDSQAEDSDEDSLCNKLCTFTITQKEFMNQHWYHCHT
CKMVDGVGVCTVCAKVCHKDHEISYAKYGSFFCDCGAKEDGSCLALVKRTPSSGMSSTMKESAFQSEPRVSESLVRHAST
SPADKAKVTISDGKVTDEEKPKKSSLCRTVEGCREELQNQANFSFAPLVLDMLSFLMDAIQTNFQQASAVGSSSRAQQAL
SELHTVDKGVEMTDQLMVPTLGSQEGAFENVRMNYSGDQGQTIRQLISAHVLRRVAMCVLSSPHGRRQHLAVSHEKGKIT
VLQLSALLKQADSSKRKLTLTRLASAPVPFTVLSLTGNPCKEDYLAVCGLKDCHVLTFSSSGSVSDHLVLHPQLATGNFI
IKAVWLPGSQTELAIVTADFVKIYDLSIDALSPTFYFLLPSSKIRDVTFLFNEEGKNIIVIMSSAGYMYTQLMEEASSAQ
QGPFYVTNVLEINHEDLKDSNSQVAGGGVSVYYSHVLQMLFFSYSQGRSFAATVSRSTLEVLQLFPINIKSSNGGSKTSP
ALCQWSEVMNHPGLVCCVQQTTGVPLVVMVKPGTFLIQEIKTLPAKAKIQDMVAIRHTACNEQQRTTMILLCEDGSLRIY
MANVENTSYWLQPSLQPSSVISIMKPVRKRKTATITARTSSQVTFPIDFFEHNQQLTDVEFGGNDLLQVYNAQQIKHRLN
STGMYVANTKPGGFTIEISNNSSTMVMTGMRIQIGTQAIERAPSYIEIFGRTMQLNLSRSRWFDFPFTREEALQADRKLS
LFIGASVDPAGVTMIDAVKIYGKTKEQFGWPDEPPEDFPSASVSNICPPNLNQSNGTGESDSAAPATTSGTVLERLVVSS
LEALESCFAVGPIIEKERNKHAAQELATLLLSLPAPASVQQQSKSLLASLHSSRSAYHSHKDQALLSKAVQCLNTSSKEG
KDLDPEVFQRLVITARSIAVTRPNNLVHFTESKLPQMETEGADEGKEPQKQEGDGCSFITQLVNHFWKLHASKPKNAFLA
PACLPGLTHIEATVNALVDIIHGYCTCELDCINTASKIYMQMLLCPDPAVSFSCKQALIRVLRPRNKRRHVTLPSSPRSN
TPMGDKDDDDDDDADEKMQSSGIPDGGHIRQESQEQSEVDHGDFEMVSESMVLETAENVNNGNPSPLEALLAGAEGFPPM
LDIPPDADDETMVELAIALSLQQDQQGSSSSALGLQSLGLSGQAPSSSSLDAGTLSDTTASAPASDDEGSTAATDGSTLR
TSPADHGGSVGSESGGSAVDSVAGEHSVSGRSSAYGDATAEGHPAGPGSVSSSTGAISTATGHQEGDGSEGEGEGEAEGD
VHTSNRLHMVRLMLLERLLQTLPQLRNVGGVRAIPYMQVILMLTTDLDGEDEKDKGALDNLLAQLIAELGMDKKDVSKKN
ERSALNEVHLVVMRLLSVFMSRTKSGSKSSICESSSLISSATAAALLSSGAVDYCLHVLKSLLEYWKSQQSDEEPVAASQ
LLKPHTTSSPPDMSPFFLRQYVKGHAADVFEAYTQLLTEMVLRLPYQIKKIADTSSRIPPPVFDHSWFYFLSEYLMIQQT
PFVRRQVRKLLLFICGSKEKYRQLRDLHTLDSHVRGIKKLLEEQGIFLRASVVTASSGSALQYDTLISLMEHLKACAEIA
AQRTINWQKFCIKDDSVLYFLLQVSFLVDEGVSPVLLQLLSCALCGSKVLAALAASTGSSSVASSSAPPAASSGQATTQS
KSSTKKSKKEEKEKEKEGESSGSQEDQLCTALVNQLNRFADKETLIQFLRCFLLESNSSSVRWQAHCLTLHIYRNSNKAQ
QELLLDLMWSIWPELPAYGRKAAQFVDLLGYFSLKTAQTEKKLKEYSQKAVEILRTQNHILTNHPNSNIYNTLSGLVEFD
GYYLESDPCLVCNNPEVPFCYIKLSSIKVDTRYTTTQQVVKLIGSHTISKVTVKIGDLKRTKMVRTINLYYNNRTVQAIV
ELKNKPARWHKAKKVQLTPGQTEVKIDLPLPIVASNLMIEFADFYENYQASTETLQCPRCSASVPANPGVCGNCGENVYQ
CHKCRSINYDEKDPFLCNACGFCKYARFDFMLYAKPCCAVDPIENEEDRKKAVSNINTLLDKADRVYHQLMGHRPQLENL
LCKVNEAAPEKPQEDSGTAGGISSTSASVNRYILQLAQEYCGDCKNSFDELSKIIQKVFASRKELLEYDLQQREAATKSS
RTSVQPTFTASQYRALSVLGCGHTSSTKCYGCASAVTEHCITLLRALATNPALRHILVSQGLIRELFDYNLRRGAAAIRE
EVRQLMCLLTRDNPEATQQMNDLIIGKVSTALKGHWANPDLASSLQYEMLLLTDSISKEDSCWELRLRCALSLFLMAVNI
KTPVVVENITLMCLRILQKLIKPPAPTSKKNKDVPVEALTTVKPYCNEIHAQAQLWLKRDPKASYEAWKKCLPIRGVDGN
GKSPSKSELHRLYLTEKYVWRWKQFLSRRGKRTTPLDLKLGHNNWLRQVLFTPATQAARQAACTIVEALATVPSRKQQVL
DLLTSYLDELSVAGECAAEYLALYQKLIASCHWKVYLAARGVLPYVGNLITKEIARLLALEEATLSTDLQQGYALKSLTG
LLSSFVEVESIKRHFKSRLVGTVLNGYLCLRKLVLQRTKLIDETQDMLLEMLEDMTTGTESETKAFMAVCIETAKRYNLD
DYRTPVFIFERLCSIIYPEENEVTEFFVTLEKDPQQEDFLQGRMPGNPYSSNEPGIGPLMRDIKNKICQDCDLVALLEDD
SGMELLVNNKIISLDLPVAEVYKKVWCATNEGEPMRIVYRMRGLLGDATEEFIESLDSTTDEEEDEEEVYRMAGVMAQCG
GLQCMLNRLAGVKDFKQGRHLLTVLLKLFSYCVKVKVNRQQLVKLETNTLNVMLGTLNLALVAEQESKDSGGAAVAEQVL
SIMEIILDESNAEPLSEDKGNLLLTGDKDQLVMLLDQINSTFVRSNPSVLQGLLRIIPYLSFGEVEKMQILVERFKPYCS
FEKYDEDHSGDDKVFLDCFCKIAAGIKNNSNGHQLKDLILQKGITQNALDYMKKHIPSAKNLDADIWKKFLSRPALPFIL
RLLRGLAMQHPATQVLIGTDSITSLHKLEQVSSDEGIGTLAENLLEALREHPDVNKKIDAARRETRAEKKRMAMAMRQKA
LGTLGMTTNEKGQVVTKTALLKQMEELIEEPGLTCCICREGYKFQPTKVLGIYTFTKRVALEEMENKPRKQQGYSTVSHF
NIVHYDCHLAAVRLARGREEWESAALQNANTKCNGLLPVWGPHVPESAFATCLARHNTYLQECTGQREPTYQLNIHDIKL
LFLRFAMEQSFSADTGGGGRESNIHLIPYIIHTVLYVLNTTRATSREEKNLQGFLEQPKEKWTESAFDVDGPHYFTILAL
HVLPPEQWKAIRVEILRRLLVASHARAVAPGGATRLTDKAVKDYSAYRSSLLFWALVDLIYNMFKKVPTSNTEGGWSCSL
AEYIRHNDMPIYEAADKALKTFQEEFMPVETFSEFLDAAGLLSEITDPESFLKDLLNSVP

>tr|H3BLK8|H3BLK8_MOUSE Zinc finger homeobox protein 4 OS=Mus musculus GN=Zfhx4 PE=1 SV=1 
METCDSPPISRQENGQSTSKLCGMTQLDNEVPEKVAGIEPDRENSSSHDNLKTDERKSEVLLGFSIENAAATQVTSAKEI
PCNECATSFPSLQKYMEHHCPNARLPVLKDDESETSELEDSDVENLTGEIVYQPDGSAYIIEDSKESGQNAQTGANSKLF
STAMFLDSLASAGEKSDQSSTAPVSFYPQIINTFHIASSLGKPFTADPAFPNTSALAGVGPVLHSFRVYDLRHKREKDYL
TSDGSAKNSCVSKDVPNNVDLSKFDGCVSDGKRKPVLMCFLCKLSFGYIRSFVTHAVHDHRMTLNDEEQRLLSNKCVSAI
IQGIGKDKEPLISFLEPKKSTSVYPNFSTTNLIGPDPTFRGLWSAFHVENGDSLQAGFAFLKGSASPSSSAEQPLGITHM
PKAEVNLGGLSSLVVNTPITSVSLSHLSSESSKMSESKDQENNCERPKESTILHPNVGCPVKSEPTEPGDEDEEDAYSNE
LDDEEVLGELTDSIGNKDFPLLNQSISPLSSSVLKFIEKGTSSSSGTIAEDTEKKKQAAAAGRSNGNVTNSYSIGGKDFA
DGSISRDGTTAAPSETTHGDEDSSTTHQHGFTPSTPGTPGPGGDGSPGNGIECPKCDTVLGSSRSLGGHMTMMHSRNSCK
TLKCPKCNWHYKYQQTLEAHMKEKHPEPGGSCVYCKTGQPHPRLARGESYTCGYKPFRCEVCNYSTTTKGNLSIHMQSDK
HLNNVQNLQNGNGEQVFGHSAPTPNTSLSGCGTPSPSKPKQKPTWRCEVCDYETNVARNLRIHMTSEKHMHNMMLLQQNM
KQIQHNLHLGLAPAEAELYQYYLAQNIGLTGMKLENPAETQLLLNPFQFDSATAAALAPGLVNNELPPEIRLASGQLMGD
DLSLLTAGELSPYISDPALKLFQCAVCNKFTSDSLEALSVHVNSERSLPEEEWRAVIGDIYQCKLCNYNTQLKANFQLHC
KTDKHMQKYQLVAHIKEGGKSNEWRLKCIAIGNPVHLKCNACDYYTNSVDKLRLHTTNHRHEAALKLYKHLQKQEGAVNS
ESCYYYCAVCDYSSKIKLNLVQHVRSVKHQQTEGLRKLQLHQQGLPSEEDNLSEIFFVKECPANELETASLGARNGEDEL
IEQQLKAASEEPSEDAGDPLKPPTVAEDDEKEAHKRDNSEGKISTKDPVIVPEKELKVVTGATQPLLLAKEDNTGTKRSK
PTEDNKFCPEQFYQCPYCNYNSRDQSRIQMHVLSQHSVQPVICCPLCQDVLSNKMHLQLHLTHLHSVSPDCVEKLLMTVP
VPDVMMPNSMLLPAAAPEKSEQDPPTALTAEGSGKYSGDSPVDDKSMSGLEDSKVGVEIKNEEQKPAKEPVEASEWNKTS
SKDVNISDALQDQLNEQQKRQPLSVSDRHVYKYRCNHCSLAFKTMQKLQIHSQYHAIRAATMCTLCQRSFRTFQALKKHL
EAGHPELSEAELQQLYASLPMNGELWAESETMTQDDHGIDQEMEREYEVDHEGKASPVESDSSSIPDDLGLEPKRTLPFR
KGPNFTMEKFLDPSRPYKCTVCKESFTQKNILLVHYNSVSHLHKLKKVLQEASSPVPQEANSSTDNKPYKCSTCSVAYSQ
SSTLEIHMRSVLHQTKARAAKLEPSRHLPSGHSITAAVNSPGQGMLESMSLASVNSKDTHLDAKELNKKQTPELISAQPT
HHPPPRSPAQIQMQLQHELQQQAAFFQPQFLNPAFLPHFPMTPEALLQFQQPQFLFPFYIPGAEFSLGPDLGLPTSTTFG
VPGMTGMAGSLLEDLKQQIQTQHHVGQTQLQFLQQAQQYQAVQPQLQPQNQQPPLPQQQQPQQQPSKLLKQEQGSLASTD
CQLMKDMPSYKEAEEVTEKQEKPKQEFINDTEGLKDSKDIKKQKSLEPCIPPPRIASGARGNAAKALLENFGFELVIQYN
ENRQKVQKKGKSGEGENSDKLECGICGKLFSNVLILKSHQEHVHGQFFPYGALEKFARQYREAYDKLYPISPSSPETPPP
PPPPPPLPPAPPQPSTLGPVKIPNTVSAPLQAPPPTPPPPPPPPPPPPPPPPPPPPPSAPQQVQLPVSLDLPLFPSIMMQ
PVQHPALPPQLALQLPQMDTLSADLTQLCQQQLGIDPNFLRHSQFKRPRTRITDDQLKILRAYFDINNSPSEEQIQEMAE
KSGLSQKVIKHWFRNTLFKERQRNKDSPYNFSNPPITVLEDIRIDPQPTSLEHYKSDAAFSKRSSRTRFTDYQLRVLQDF
FDTNAYPKDDEIEQLSTVLNLPTRVIVVWFQNARQKARKSYENQAEAKDNEKRELTNERYIRTSNMQYQCKKCNVVFPRI
FDLITHQKKQCYKDEDDDAQDESQTEDSMDATDQVLYKHCMVSGQTDTAKSTATLVASSGSGTSTPLIPSPKPEPEKNSP
KTEYPGEKTKQSDPSLPQGTKSAPSSVLTSSEPQQASIPQPPTQPPKQPQLIGRPPSASQTPIPSSPLQISMTSLQNSLP
PQLLQYPCDQCTIAFPTLELWKEHQHMHFLAAQNQFLHSPFLERPMDMPYMIFDPNNPLMTGQLLGSSLTQMPPQTSTAH
TTAPASVAASLKRKLEDKEDNNCSEKEGGNSGEDQHRDKRLRTTITPEQLEILYEKYLLDSNPTRKMLDHIAREVGLKKR
VVQVWFQNTRARERKGQFRAVGPAQSHKRCPFCRALFKAKSALESHIRSRHWNEGKQAGYSLPPSPLISTEDGGESPQKY
IYFDYPSLPLTKIDLSTENELASTVSTPVSKTAELSPKNLLSPSSFKAECPEDVENLNAPSADAGYDQSKTDFDETSSIN
TAISDATTGDEGAADMENTGGSGEVKPALSPKETKTLDSLQKPATTPTTEVCDDKFLFSLTSPSIHFNDKDGDHDQSFYI
TDDPDDNADRSETSSIADPSSPNPFGSSNPFKSKSNDRPGHKRFRTQMSNLQLKVLKACFSDYRTPTMQECEMLGNEIGL
PKRVVQVWFQNARAKEKKFKINIGKPFMINQSGTDGTKPECTLCGVKYSARLSIRDHIFSKQHISKVRETVGSQLDREKD
YLAPTTVRQLMAQQELDRIKKASDVLGLTVQQQGITDNCSLHGISLQAAYPGLPGLPPVILPGMNGPSSLPGFPQNSNTL
TSPGTGMLGFPSSATSSPALSLSSGPTKSLLQTPPPPPPPPPPPSSLSGQQTEPQNKESEKKQTKPNKVKKIKEEESEAI
KPEKHPKKEEKISSALTVLGKVVGETHMDPTQLQALQNAIAGDPASFIGGQFLPYFIPGFASYFSPQLPGTVQGGYLPPI
CGMESLFPYGPAVPQTLAGLSPGALLQQYQQYQQSLQDSLQKQQKQQQEQQQKPVPAKTAKGEGDQPQSSNEASETKEEK
STAPESTKEEVQLDSKSAEFSDTCIVPFVKYEFVCRKCQMMFTDEDATVNHQKSFCYFGQPLIDPQETVLRIPVSKYQCL
ACDLALSGNEALSQHLQSSLHKEKTIKQAMRNAKEHVRLLPHSVCSPPPNTSSTSPSAASSNNTYPHLSCFSMKSWPNIL
FQASARKAASSPSSPPSLSLPSTVTSSLCSTSGVQTSLPTESCSDESDSELSQKLQDLDNSLEVKAKPASGLDGNFNSVR
MDMFSV

>sp|Q923W9|ADA33_MOUSE Disintegrin and metalloproteinase domain-containing protein 33 OS=Mus musculus GN=Adam33 PE=1 SV=3 
MGSRCGRPGGSPVLLLLPLLLPSCPLRSARMFPGNAHGELVTPHWILEGRLWLKVTLEEPILKPDSVLVALEAEGQDLLL
ELEKKHKLLAPGYTETHYRPDGHPVVLSPNHTDHCQYHGRVRGFRESWVVLSTCSGMSGLIVLSSKVSYYLQPRTPGDTK
DFPTHEIFRMEQLFTWRGVQRDKNSQYKAGMASLPHVPQSRVRREARRSPRYLELYIVADHTLFLLQHQNLNHTRQRLLE
VANCVDQILRTLDIQLVLTGLEVWTEQDLSRITQDANETLWAFLQWRRGVWARRPHDSTQLLTGRTFQGTTVGLAPVEGI
CRAESSGGVSTDHSELPIGTAATMAHEIGHSLGLHHDPEGCCVQADAEQGGCVMEAATGHPFPRVFSACSRRQLRTFFRK
GGGPCLSNTSAPGLLVLPSRCGNGFLEAGEECDCGSGQKCPDPCCFAHNCSLRAGAQCAHGDCCARCLLKSAGTPCRPAA
TDCDLPEFCTGTSPYCPADVYLLDGSPCAEGRGYCLDGWCPTLEQQCQQLWGPGSKPAPEPCFQQMNSMGNSQGNCGQDH
KGSFLPCAQRDALCGKLLCQGGEPNPLVPHIVTMDSTILLEGREVVCRGAFVLPDSHLDQLDLGLVEPGTGCGPRMVCQD
RHCQNATSQELERCLTACHNGGVCNSNRNCHCAAGWAPPFCDKPGLGGSVDSGPAQSANRDAFPLAMLLSFLLPLLPGAG
LAWCYYQLPTFCHRRGLCCRRDPLWNRDIPLGSVHPVEFGSIITGEPSPPPPWTSCQQRSHPPSLDLLSDPANSELT

>sp|Q9D1I5|MCEE_MOUSE Methylmalonyl-CoA epimerase, mitochondrial OS=Mus musculus GN=Mcee PE=1 SV=1 
MRRVVKAAALAAGATGLFSRVQTSVAIGRSFSTPQSQFQESSPVWKLGRLNHVAVAVPDLEKASSFYRDVLGAQVSEVVP
LPEHGVSVVFVNLGNTKMELLHPLGSDSPITGFLQKNKAGGMHHVCIEVDNISAAVMDLKKKKIRSLSDEAKIGAHGKPV
IFLHPKDCGGVLVELEQA

>sp|Q8R050|ERF3A_MOUSE Eukaryotic peptide chain release factor GTP-binding subunit ERF3A OS=Mus musculus GN=Gspt1 PE=1 SV=2 
MDPSSGGGGGGGGGGSSSSSDSAPDCWDQTDMEAPGPGPCGGGGSGSGSMAAVAEAQRENLSAAFSRQLNVNAKPFVPNV
HAAEFVPSFLRGPAQPPLSPAGAAGGDHGAGSGAGGPSEPVESSQDQSCEGSNSTVSMELSEPVVENGETEMSPEESWEH
KEEISEAEPGGGSSGDGRPPEESTQEMMEEEEEIPKPKSAVAPPGAPKKEHVNVVFIGHVDAGKSTIGGQIMYLTGMVDK
RTLEKYEREAKEKNRETWYLSWALDTNQEERDKGKTVEVGRAYFETEKKHFTILDAPGHKSFVPNMIGGASQADLAVLVI
SARKGEFETGFEKGGQTREHAMLAKTAGVKHLIVLINKMDDPTVNWSNERYEECKEKLVPFLKKVGFNPKKDIHFMPCSG
LTGANLKEQSDFCPWYIGLPFIPYLDNLPNFNRSVDGPIRLPIVDKYKDMGTVVLGKLESGSICKGQQLVMMPNKHNVEV
LGILSDDVETDSVAPGENLKIRLKGIEEEEILPGFILCDLNNLCHSGRTFDAQIVIIEHKSIICPGYNAVLHIHTCIEEV
EITALICLVDKKSGEKSKTRPRFVKQDQVCIARLRTAGTICLETFKDFPQMGRFTLRDEGKTIAIGKVLKLVPEKD

>tr|E9Q8Y5|E9Q8Y5_MOUSE Clusterin (Fragment) OS=Mus musculus GN=Clu PE=1 SV=1 
MKILLLCVALLLIWDNGMVLGEQEVSDNELQELSTQGSRYINKEIQNAVQGVKHIKTLIEKTNAERKSLLNSLEEAKKKK
EDALEDTRDSEMKLKAFPEVCNETMMALWEECKPCLKHTCMKFYARVCRSGSGLVGQQLEEFLNQSSPFYFWMNGDRIDS
LLESDRQQSQVLDAMQDSFARASGIIDTLFQDRFFARELHDPHYFSPIGFPHKRPHFLYPKSRLVRSLMSPSHYGPPSFH
NMFQPFFEMIHQAQQAMDVQLHSPA

>sp|P70227|ITPR3_MOUSE Inositol 1,4,5-trisphosphate receptor type 3 OS=Mus musculus GN=Itpr3 PE=1 SV=3 
MNEMSSFLHIGDIVSLYAEGSVNGFISTLGLVDDRCVVEPAAGDLDNPPKKFRDCLFKVCPMNRYSAQKQYWKAKQTKQD
KEKIADVVLLQKLQHAAQMEQKQNDTENKKVHGDVVKYGSVIQLLHMKSNKYLTVNKRLPALLEKNAMRVTLDATGNEGS
WLFIQPFWKLRSNGDNVVVGDKVILNPVNAGQPLHASNYELSDNAGCKEVNSVNCNTSWKINLFMQFRDHLEEVLKGGDV
VRLFHAEQEKFLTCDEYRGKLQVFLRTTLRQSATSATSSNALWEVEVVHHDPCRGGAGHWNGLYRFKHLATGNYLAAEEN
PSYKGDVSDPKAAGLGAQGRTGRRNAGEKIKYRLVAVPHGNDIASLFELDPTTLQKTDSFVPRNSYVRLRHLCTNTWIQS
TNAPIDVEEERPIRLMLGTCPTKEDKEAFAIVSVPVSEIRDLDFANDASSMLASAVEKLNEGFISQNDRRFVIQLLEDLV
FFVSDVPNNGQNVLDIMVTKPNRERQKLMREQNILKQIFGILKAPFRDKGGEGPLVRLEELSDQKNAPYQYMFRLCYRVL
RHSQEDYRKNQEHIAKQFGMMQSQIGYDILAEDTITALLHNNRKLLEKHITKTEVETFVSLVRKNREPRFLDYLSDLCVS
NRIAIPVTQELICKCVLDPKNSDILIQTELRPVKEMAQSHEYLSIEYSEEEVWLTWTDRNNEHHEKSVRQLAQEARAGNA
HDENVLSYYRYQLKLFARMCLDRQYLAIDEISKQLGVELLFLCMADEMLPFDLRASFCHLMLHVHVDRDPQELVTPVKFA
RLWTEIPTAITIKDYDSNLNASRDDKKNKFASTMEFVEDYLNNVVSEAVPFANDEKNILTFEVVSLAHNLIYFGFYSFSE
LLRLTRTLLGIIDCIQAPAAMLQAYEEPGGKNVRRSIQGVGHMMSTMVLSRKQSVFGASSLPAGVGVPEQLDRSKFEDNE
HTVVMETKLKILEILQFILNVRLDYRISYLLSVFKKEFVEVFPMQDSGADGTAPAFDSSTATMNLDRIGEQAEAMFGVGK
TSSMLEVDDEGGRMFLRVLLHLTMHDYPSLVSGALQLLFKHFSQRQEAMHTFKQVQLLISAQDVENYKVIKSELDRLRTM
VEKSELWVDKKGSVKGEEVEAGATKDKKERPSDEEGFLQPHGEKSSENYQIVKGILERLNKMCGVGEQMRKKQQRLLKNM
DAHKVMLDLLQIPYDKSDNKMLEILRYTHQFLQKFCAGNPGNQALLHKHLQLFLTPGLLEAETMQHIFLNNYQLCSEISE
PVLQHFVHLLATHGRHVQYLDFLHTVIKAEGKYVKKCQDMIMTELTNAGDDVVVFYNDKASLAHLLDMMKAARDGVEDHS
PLMYHISLVDLLAACAEGKNVYTEIKCTSLLPLEDVVTVVTHEDCITEVKMAYVNFVNHCYVDTEVEMKEIYTSNHIWTL
FENFTLDMALVCNKREKRLSDPTLEKYVLTVVLDTISAFFSSPFSENSTSLQTHQTIVVQLLQSTTRLLECPWLQQQHKG
SVEACVRTLAMVAKSRAILLPMDLDAHMSALLSSGGSCSAAAQRSAANYKTATRTFPRVIPTANQWDYKNIIEKLQDIIM
ALEERLKPLVQAELSVLVDMLHWPELLFPEGSEAYQRCESGGFLSKLIRHTKGLMESEEKLCVKVLRTLQQMLLKKSKFG
DRGNQLRKMLLQNYLQNRKSGARGELTDPTGSGLDQDWSAIAATQCRLDKEGATKLVCDLITSTKNEKIFQESIGLAIRL
LDGGNTEIQKSFYNLMTSDKKSERFFKVLHDRMKRAQQETKSTVAVNMSDLGSQPREDREPADPATKGRVSSFSMPSSSR
YLLGLGLHRGHDMSERAQNNEMGTSVLIMRPILRFLQLLCENHNRDLQNFLRCQNNKTNYNLVCETLQFLDIMCGSTTGG
LGLLGLYINEDNVGLVIQTLETLTEYCQGPCHENQTCIVTHESNGIDIITALILNDISPLCKYRMDLVLQLKDNASKLLL
ALMESRHDSENAERILISLRPQELVDVIKKAYLQEEERENSEVSPREVGHNIYILALQLSRHNKQLQHLLKPVRRIQEEE
AEGISSMLSLNNKQLSQMLKSSAPAQEEEEDPLAYYENHTSQIEIVRQDRSMEQIVFPVPAICQFLTEETKHRLFTTTEQ
DEQGSKVSDFFDQSSFLHNEMEWQRRLRSMPLIYWFSRRMTLWGSISFNLAVFINIIIAFFYPYVEGASTGVLGSPLISL
LFWILICFSIAALFTKRYSVRPLIVALILRSIYYLGIGPTLNILGALNLTNKIVFVVSFVGNRGTFIRGYKAMVMDMEFL
YHVGYILTSVLGLFAHELFYSILLFDLIYREETLFNVIKSVTRNGRSILLTALLALILVYLFSIVGFLFLKDDFILEVDR
LPGNHSRASPLGMPHGAATFMGTCSGDKMDCVSEVSVPEILEEDEEPDSTERACDTLLMCIVTVMNHGLRNGGGVGDILR
KPSKDESLFPARVVYDLLFFFIVIIIVLNLIFGVIIDTFADLRSEKQKKEEILKTTCFICGLERDKFDNKTVSFEEHIKL
EHNMWNYLYFIVLVRVKNKTDYTGPESYVAQMIKNKNLDWFPRMRAMSLVSGEGEGEQNEIRILQEKLGSTMKLVSHLTS
QLNELKEQMTEQRKRRQRLGFVDVQNCMSR

>sp|Q5FWI3|TMEM2_MOUSE Transmembrane protein 2 OS=Mus musculus GN=Tmem2 PE=1 SV=1 
MYAAGSRGHSPAFLQPQNGNGHRSPGYVPGKVVPLRPAPPPKNHASAKLTSRSQDAPATFAFSPEEQRTPSESRKRKRHK
NTFICFAITSFSFFVALAVILGISSKYAPDENCPDQNPRLRNWDPGQDSAKHIVIKEGDLFRLTSDATVDSIVIQDGGLL
VFGDDKDGSKNITLRTRYILIQDGGALHIGAEKCRYRSKATITLYGKSDERESMPIFGKKFIGVEAGGTLELHGAQRTSW
TMLARTLHSSGLPFGSYAFEKDFSRGLNVRVIDQDTARVLENEKFDTHEYHNESRRLQEFLRAQEPGRIVAIAVGDSAVK
SLLQGTIQMIQDRLGSKLIQGLGYRQAWALVGVIDGGSSSCNESVRNYENHSTGGKALAQGEFYTLDGQKFSVTAYSEWS
QGISLSGFRVDIADGVKLHLLDDVSTWEAGDRIVVASTDYSMYQAEELTLLRCPECSRSQVKVKEIPQYLHVGEIIDGID
MRAEVGLLTRNIVIQGEMEDSCYAENHCQFFDYDTFGGHVMIEKNFTSVHLSYVELKHMGQQHMGRYPVHFHLCGDVDSK
GGYSQPASVDGLSVHHSFSRCITVHGTSGLLIKDTIGFDTLGHCFFLEDGVEQRNILYHNLGLLTKPGTLLPTDRNSSMC
TVMRDGVFGNYVPVPTTDCMAVSTFWIAHPNNHLINNAAAGSQDAGIWYLFHKEPTGESSGLQLLEKPELTPLGIFYNNR
VHSNFKAGLFVDKGVKTTNASASDPREYLCLDNSARFRPHQDADPEKPRVAAIIDRLIAFKNNDNGAWVRGGDIIVQNSA
FADNGKGLTFASDGSFPSDEGSSQEVTESLFVGESRNYGFQGGQNKYMGTGGIDQKPRTLPRNRTFPIRGFQIYDGPIHL
TKSTFKKYVPTPDRYSSAIGFLMKNSWQTTPRNNVSLVKFGPQVSLNVFFGKPGPWFEDCELDGDKNSIFHDIDGSVTGY
KDTYVGRMDNYLIRHPNCVNVTKWNAVICSGTYAQVYVQTWNTPNLSMIITRDEYPSHPMVLRGINQRAISPQYQPVVML
EKGYTIHWNGPAPRTTFLYLVNFNKDDWIRVGLCYPANTSFQVTVGFLQRQNGSLSRIEDYEPARSMEELQKKPSERKFY
FDSGTGLLFLYLRAHSHRDGHSYCSSQGCERVKIQAATDSKDISNCMAKAYPQYYKKPSAVKRMPAMLTGLCQGCGTHQM
VFTSDPHKSYLPVRFQSPGKAEIQRGDPSIISVNGTDFTFRSAGALLLIVDACSVPFRVKEKRMFLSADVSHMEEYFKAS
IPPRSIVLLSTRGEIKQLNISDSLAVLGLAKPAHLYSKGSVVFLGFSGNFAPSWTKLFTSPDEQGLGVLEQFLPLQMEEY
GCSRTGSVHRRDLDLLQQALKVL

>sp|Q05512|MARK2_MOUSE Serine/threonine-protein kinase MARK2 OS=Mus musculus GN=Mark2 PE=1 SV=3 
MSSARTPLPTLNERDTEQPTLGHLDSKPSSKSNMLRGRNSATSADEQPHIGNYRLLKTIGKGNFAKVKLARHILTGKEVA
VKIIDKTQLNSSSLQKLFREVRIMKVLNHPNIVKLFEVIETEKTLYLVMEYASGGEVFDYLVAHGRMKEKEARAKFRQIV
SAVQYCHQKFIVHRDLKAENLLLDADMNIKIADFGFSNEFTFGNKLDTFCGSPPYAAPELFQGKKIDGPEVDVWSLGVIL
YTLVSGSLPFDGQNLKELRERVLRGKYRIPFYMSTDCENLLKKFLILNPSKRGTLEQIMKDRWMNVGHEDDELKPYVEPL
PDYKDPRRTELMVSMGYTREEIQDSLVGQRYNEVMATYLLLGYKSSELEGDTITLKPRPSADLTNSSAPSPSHKVQRSVS
ANPKQRRSSDQAVPAIPTSNSYSKKTQSNNAENKRPEEETGRKASSTAKVPASPLPGLDRKKTTPAPSTNSVLSTSTNRS
RNSPLLDRASLGQASIQNGKDSLTMPGSRASTASASAAVSAARPRQHQKSMSASVHPNKASGLPPTESNCEVPRPSTAPQ
RVPVASPSAHNISSSSGAPDRTNFPRGVSSRSTFHAGQLRQVRDQQNLPYGVTPASPSGHSQGRRGASGSIFSKFTSKFV
RRNLNEPESKDRVETLRPHVVGSGGTDKDKEEFREAKPRSLRFTWSMKTTSSMEPNEMMREIRKVLDANSCQSELHERYM
LLCVHGTPGHENFVQWEMEVCKLPRLSLNGVRFKRISGTSMAFKNIASKIANELKL

>sp|Q9Z2C6|UPK1B_MOUSE Uroplakin-1b OS=Mus musculus GN=Upk1b PE=2 SV=3 
MAKDDSTVRCFQGLLIFGHVIVGMCGIALTAECIFFVSDQHSLYPLLEATNNDDIFGAAWIGMFVGICLFCLSVLAIVGI
MKSNRKILLAYFIMMFIVYGFEVASCITAATQRDFFTTNLFLKQMLMRYQNNSPPTNDDEWKNNGVTKTWDRLMLQDHCC
GVNGPSDWQKYTSAFRVENNDADYPWPRQCCVMDKLKEPLNLDACKLGVPGYYHSQGCYELISGPMDRHAWGVAWFGFAI
LCWTFWVLLGTMFYWSRIEY

>sp|P09055-2|ITB1_MOUSE Isoform 2 of Integrin beta-1 OS=Mus musculus GN=Itgb1 
MNLQLVSWIGLISLICSVFGQTDKNRCLKANAKSCGECIQAGPNCGWCTNTTFLQEGMPTSARCDDLEALKKKGCQPSDI
ENPRGSQTIKKNKNVTNRSKGMAEKLRPEDITQIQPQQLLLKLRSGEPQKFTLKFKRAEDYPIDLYYLMDLSYSMKDDLE
NVKSLGTDLMNEMRRITSDFRIGFGSFVEKTVMPYISTTPAKLRNPCTSEQNCTSPFSYKNVLSLTDRGEFFNELVGQQR
ISGNLDSPEGGFDAIMQVAVCGSLIGWRNVTRLLVFSTDAGFHFAGDGKLGGIVLPNDGQCHLENNVYTMSHYYDYPSIA
HLVQKLSENNIQTIFAVTEEFQPVYKELKNLIPKSAVGTLSGNSSNVIQLIIDAYNSLSSEVILENSKLPDGVTINYKSY
CKNGVNGTGENGRKCSNISIGDEVQFEISITANKCPNKESETIKIKPLGFTEEVEVVLQFICKCNCQSHGIPASPKCHEG
NGTFECGACRCNEGRVGRHCECSTDEVNSEDMDAYCRKENSSEICSNNGECVCGQCVCRKRDNTNEIYSGKFCECDNFNC
DRSNGLICGGNGVCRCRVCECYPNYTGSACDCSLDTGPCLASNGQICNGRGICECGACKCTDPKFQGPTCETCQTCLGVC
AEHKECVQCRAFNKGEKKDTCAQECSHFNLTKVESREKLPQPVQVDPVTHCKEKDIDDCWFYFTYSVNGNNEAIVHVVET
PDCPTGPDIIPIVAGVVAGIVLIGLALLLIWKLLMIIHDRREFAKFEKEKMNAKWDTQENPIYKSPINNFKNPNYGRKAG
L

>sp|E9Q557|DESP_MOUSE Desmoplakin OS=Mus musculus GN=Dsp PE=1 SV=1 
MSCNGGSHPRINTLGRMTRAESGPDLRYEMTYSGGGGGGGGGGGGGTSRTFYSHSRRCTVNDQNSDGYCQTGTMSRHQNQ
NTIQEMLQNCSDCLMRAELIAQPELKFGEGMQLAWNRELDEYFTQANDQMEIIDGLIREMRQMGQPCDAYQKRLLQLQEQ
MRALYKAISVPRVRRASSKGAGGYTCQSGSGWDEFTKRLTGECLGWMRQQREEMDLMAWGVDAGSVEQHINSHRSIHNTI
GDYRWQLDKIKADLREKSAIYQLEEEYENLLKASFERMDHLRQLQNIIQATSREIMWINDCEEEELLYDWSDKNTNIAQK
QEAFSIRMSQLEVKEKELNKLKQESDQLVLNQHPASDKIEAYMDTLQTQWSWILQITKCIDVHLKENAAYFQFFEEAQST
EAYLKGLQDSIRKKYPCDKNMPLQHLLEQIKELEKEREKIIEYKRQVQNLVNKSKKIVQLKPRNPDYRSNKPIILRALCD
YKQDQKIVHKGDECILKDNNERSKWYVTGPGGVDMLVPSVGLIIPPPNPLAVDLSCKIEQYYEAILALWNQLYINMKSLV
SWHYCMIDIEKIRAMTIAKLKTMRQEDYMKTIEDLELHYQDFIKNSQGSEMFGDDDKRRMQSQFTDAQKHYQTLVIQLPG
HPQHQTVTKTEITHLGTCQDVNHNKVIETNRENDKQETWLLMELQKIRRQMEHCEARMTLKNLLLAEQGSTHHITVKINE
LKSVQNDSQALAEVLNQLKDMLANFRGSEKYCYLQNEIFGLFQKLENINGVSDGYLNSLCSVRALLQAILQTEDMLKVYE
ARLTEEETVCLDLDKVEAYRCGLKKIKNDLNLKKSLLATMKTELQKAQQIHSQSSQQYPLYDLDLGKFTEKVTQLTDRWQ
KIDKQIDFRLWDLEKQIKQLRNYRDNYQSFCKWLYDAKRRQDSLESMKFGDSNTVMRFLNEQKNLHSEISGKRDKSEEVH
KIAELCANSIKDYELQLASYTSGLETLLNIPIKRTMVQSPSGVILQEAADIHARYIELLTRSGDYYRFLSEMLKSLEDLK
LKNTKIEVLEEELRLARDANSENCNKNKFLDQNLQKYQAECSQFKAKLVSLEELKRQAELDGKSAKQNLDKCYGQIKELN
EKITRLTYEIEDEKRRRKTVEDRFDQQKNDYDQLQKARQCEKENLSWQKLESEKAIKEKEYEIERLRVLLQEEGARKREY
ENELAKVRNHYNEEMSNLRNKYETEINITKTTIKEISMQKEDDSKNLRNQMDRLSRENRDLKDEIVRLNDSILQATEQRR
RAEENALQQKACGSETMQKKQRLEIELKQVIQQRSEDNARHKQSLEEAAKTIQDKNKEIERLKAEYQEEAKRRWEYENEL
SKVRNSYDEEIISLKNQFETEINITKTTIHQLTMQKEEDTSGYRAQIDNLTRENRSLCEEVKRLKNTLAQTTENLRRVEE
NAQQQKATGSEMSQRKQQLEIELRQVTQMRTEESMRYKQSLDDAAKTIQDKNKEIERLKQLVDKETNERKCLEDENSKLQ
RVQYDLQKANNSATEAMSKLKVQEQELTRLRIDYERVSQERTVKDQDITRIQSSLKDLQLQKQKAEEELSRLKRTASDES
SKRKMLEEELEAMRRSLKEQAVKITNLTQQLEQASIVKKRSEDDLRQQRDVLDGHVREKQRTQEELRRLSLDVEALRRQL
VQEQENVKQAHLRNEHFQKAIEDKSRSLNESKIEIERLQSLTENLTKEHLMLEEELRNLRLEYDDLRRGRSEADSDKNST
ISELRSQLQISNNRTLELQGLINDLQRERENLRQEIEKFQKQALEASNRIQESKSQCTQVVQERESLLVKIKVLEQDKAR
LQRLEDELNRAKATLEAESRVKQRLECEKQQIQNDLNQWKTQYSRKEETIRKIESEREKSEREKNSLRSEIERLQAEIKR
IEERCRRKLEDSSRETQSQLESERCRLQKEIEKLRQRPYGSHRETQTEYEWTVDSSKLVFDGLRKKVTAMQLYECQLIDK
TTLDKLLKGKKSVEEVASEIQPFLRGAGAIAGASASPKEKYSLVEAKRKKFITPESTVMLLEAQAATGGIIDPHRNEKLT
VDNAVARDLIDFDDRQQIYTAEKAITGFDDPFSGKTVSVSEAIKKNLIDRETGMRLLEAQLASGGVVDPVNSVFLPKDVA
LARGLIDRDLYRSLNDPRDSQKNFVDPITKKKVSYMQLRERCRIEPHTGLLLLSVQKRSMSFQGIRQPVTVTELVDSGIL
RPSTVNELESGQISYDEVGERIKDFLQGSSCIAGIYNETTKQKLGIYEAMKIGLVRPGTALELLEAQAATGFIVDPVSNL
RLPVEEAYKRGLVGIEFKEKLLSAERAVTGYNDPETGNIISLFQAMNKELIEKGHGIRLLEAQIATGGIIDPKESHRLPV
DMAYKRGYFNEELSEILSDPSDDTKGFFDPNTEENLTYLQLKERCIKDEETGLCLLPLKEKKKQVQTSQKNTLRKRRVVI
VDPETNKEMSVQEAYKKGLIDYDTFKELCEQECEWEEITITGSDGSTRVVLVDRKTGSQYDIQDAIDKGLVDRKFFDQYR
SGSLSLTQFADMISLKNGVGNSSGLGGSVNDDVFSSSRHDSVSKISTISSVRNLTIRSSSLSDPLEESSPIAAIFDTENL
EKISIAEGIERGIVDSITGQRLLEAQACTGGIIHPTTGQKLSLQDAVNQGLIDQDMATRLKPAQKAFIGFEGVKGKKKMS
AAEAVKEKWLPYEAGQRFLEFQFLTGGLVDPEVHGRISTEEAIRKGFIDGRAAQRLQDISSYAKILTCPKTKLKISYKDA
MNRSMVEDITGLRLLEAASVSSKGLPSPYNMSAPGSRSGSRSGSRSGSRSGSRSGSRRGSFDATGNSSYSYSYSFSSSSI
GGY

>sp|E9Q4Z2|ACACB_MOUSE Acetyl-CoA carboxylase 2 OS=Mus musculus GN=Acacb PE=1 SV=1 
MVLLLFLTCLVFSCLTFSWLKIWGKMTDSKPLTNSKVEANLLSSEESLSASELSGEQLQEHGDHSCLSYRGPRDASQQRN
SLPSSCQRPPRNPLSSNDTWPSPELQTNWTAAPGPEVPDANGLSFPARPPSQRTVSPSREDRKQAHIKRQLMTSFILGSL
DDNSSDEDPSAGSFQNSSRKSSRASLGTLSQEAALNTSDPESHAPTMRPSMSGLHLVKRGREHKKLDLHRDFTVASPAEF
VTRFGGNRVIEKVLIANNGIAAVKCMRSIRRWAYEMFRNERAIRFVVMVTPEDLKANAEYIKMADQYVPVPGGPNNNNYA
NVELIIDIAKRIPVQAVWAGWGHASENPKLPELLCKHEIAFLGPPSEAMWALGDKIASTIVAQTLQIPTLPWSGSGLTVE
WTEDSRHQGKCISVPEDVYEQGCVKDVDEGLQAAEKIGFPLMIKASEGGGGKGIRKAESAEDFPMLFRQVQSEIPGSPIF
LMKLAQNARHLEVQVLADQYGNAVSLFGRDCSIQRRHQKIIEEAPATIAAPAVFEFMEQCAVLLAKMVGYVSAGTVEYLY
SQDGSFHFLELNPRLQVEHPCTEMIADVNLPAAQLQIAMGVPLHRLKDIRLLYGESPWGVTPIPFETPLSPPIARGHVIA
ARITSENPDEGFKPSSGTVQELNFRSNKNVWGYFSVAAAGGLHEFADSQFGHCFSWGENREEAISNMVVALKELSIRGDF
RTTVEYLVNLLETESFQNNDIDTGWLDHLIAQRVQAEKPDIMLGVVCGALNVADAMFRTCMTEFLHSLERGQVLPADSLL
NIVDVELIYGGIKYALKVARQSLTMFVLIMNGCHIEIDAHRLNDGGLLLSYNGSSYTTYMKEEVDSYRITIGNKTCVFEK
ENDPTVLRSPSAGKLMQYTVEDGDHVEAGSSYAEMEVMKMIMTLNVQESGRVKYIKRPGVILEAGCVVARLELDDPSKVH
AAQPFTGELPAQQTLPILGEKLHQVFHGVLENLTNVMSGYCLPEPFFSMKLKDWVQKLMMTLRHPSLPLLELQEIMTSVA
GRIPAPVEKAVRRVMAQYASNITSVLCQFPSQQIATILDCHAATLQRKADREVFFMNTQSIVQLVQRYRSGTRGYMKAVV
LDLLRKYLNVEHHFQQAHYDKCVINLREQFKPDMTQVLDCIFSHSQVAKKNQLVTMLIDELCGPDPTLSDELTSILCELT
QLSRSEHCKVALRARQVLIASHLPSYELRHNQVESIFLSAIDMYGHQFCPENLKKLILSETTIFDVLPTFFYHENKVVCM
ASLEVYVRRGYIAYELNSLQHRELPDGTCVVEFQFMLPSSHPNRMAVPISVSNPDLLRHSTELFMDSGFSPLCQRMGAMV
AFRRFEEFTRNFDEVISCFANVQTDTLLFSKACTSLYSEEDSKSLREEPIHILNVAIQCADHMEDEALVPVFRAFVQSKK
HILVDYGLRRITFLVAQEREFPKFFTFRARDEFAEDRIYRHLEPALAFQLELSRMRNFDLTAVPCANHKMHLYLGAAKVK
EGLEVTDHRFFIRAIIRHSDLITKEASFEYLQNEGERLLLEAMDELEVAFNNTSVRTDCNHIFLNFVPTVIMDPLKIEES
VRDMVMRYGSRLWKLRVLQAEVKINIRQTTSDSAIPIRLFITNESGYYLDISLYREVTDSRSGNIMFHSFGNKQGSLHGM
LINTPYVTKDLLQAKRFQAQSLGTTYVYDFPEMFRQALFKLWGSPEKYPKDILTYTELVLDSQGQLVEMNRLPGCNEVGM
VAFKMRFKTPEYPEGRDAVVIGNDITFQIGSFGIGEDFLYLRASEMARTEGIPQIYLAANSGARMGLAEEIKQIFQVAWV
DPEDPHKGFRYLYLTPQDYTQISSQNSVHCKHIEDEGESRYVIVDVIGKDANLGVENLRGSGMIAGEASLAYEKTVTISM
VTCRALGIGAYLVRLGQRVIQVENSHIILTGAGALNKVLGREVYTSNNQLGGVQIMHTNGVSHVTVPDDFEGVCTILEWL
SFIPKDNRSPVPITTPSDPIDREIEFTPTKAPYDPRWMLAGRPHPTLKGTWQSGFFDHGSFKEIMAPWAQTVVTGRARLG
GIPVGVIAVETRTVEVAVPADPANLDSEAKIIQQAGQVWFPDSAYKTAQVIRDFNKERLPLMIFANWRGFSGGMKDMYEQ
MLKFGAYIVDGLRLYEQPILIYIPPCAELRGGSWVVLDSTINPLCIEMYADKESRGGVLEPEGTVEIKFRKKDLVKTIRR
IDPVCKKLVGQLGKAQLPDKDRKELEGQLKAREELLLPIYHQVAVQFADLHDTPGHMLEKGIISDVLEWKTARTFFYWRL
RRLLLEAQVKQEILRASPELNHEHTQSMLRRWFVETEGAVKAYLWDSNQVVVQWLEQHWSAKDGLRSTIRENINYLKRDS
VLKTIQSLVQEHPEVIMDCVAYLSQHLTPAERIQVAQLLSTTESPASS

>sp|Q61735|CD47_MOUSE Leukocyte surface antigen CD47 OS=Mus musculus GN=Cd47 PE=1 SV=2 
MWPLAAALLLGSCCCGSAQLLFSNVNSIEFTSCNETVVIPCIVRNVEAQSTEEMFVKWKLNKSYIFIYDGNKNSTTTDQN
FTSAKISVSDLINGIASLKMDKRDAMVGNYTCEVTELSREGKTVIELKNRTVSWFSPNEKILIVIFPILAILLFWGKFGI
LTLKYKSSHTNKRIILLLVAGLVLTVIVVVGAILLIPGEKPVKNASGLGLIVISTGILILLQYNVFMTAFGMTSFTIAIL
ITQVLGYVLALVGLCLCIMACEPVHGPLLISGLGIIALAELLGLVYMKFVASNQRTIQPPRNR

>tr|E5D8G1|E5D8G1_MOUSE Polypeptide N-acetylgalactosaminyltransferase OS=Mus musculus GN=Galntl6 PE=1 SV=1 
MKRKQKRFLQMTLLFTVALIFLPNIGLWSLYKDKHLVKSAEPAEHQTFPLGLGDGQFYSWTDGLRRKDWHDYESIQRDAL
RSGKGEHGKPYPLTEEDRDDSAYRENGFNIFVSNNIALERSLPDIRHANCKHKMYLERLPNTSIIIPFHNEGWTSLLRTI
HSIINRTPESLIAEIILVDDFSDREHLKDKLEDYMARFSKVRIVRTKKREGLIRTRLLGASVARGEVLTFLDSHCEVNVN
WLPPLLNQIALNHKTIVCPMIDVIDHNHFGYEAQAGDAMRGAFDWEMYYKRIPIPPELQRADPSDPFESPVMAGGLFAVD
RKWFWELGGYDPGLEIWGGEQYEISFKVWMCGGEMFDVPCSRVGHIYRKYVPYKVPSGTSLARNLKRVAETWMDEFAEYI
YQRRPEYRHLSTGDISAQKELRKRLKCKDFKWFMAAVAWDVPKYYPPVEPLPAAWGEIRSVAANLCVDSKHGATGTELRL
DVCVKDGSERTWSHEQLFTFGWREDIRPGEPLHTRKFCLDAISHSSPVTLYDCHGMKGNQLWGYREDRTLFHPVSNSCMD
CNPSEKKIFMARCDPLSETQQWIFEHINMTVLEKNSHYAIS

>sp|Q8R2U0|SEH1_MOUSE Nucleoporin SEH1 OS=Mus musculus GN=Seh1l PE=2 SV=1 
MFVARSIAADHKDLIHDVSFDFHGRRMATCSSDQSVKVWDKSESGDWHCTASWKTHSGSVWRVTWAHPEFGQVLASCSFD
RTAAVWEEIVGESNDKLRGQSHWVKRTTLVDSRTSVTDVKFAPKHMGLMLATCSADGIVRVYEAPDVMNLSQWSLQHEVS
CKLCCSCISWNPSSSRAHPPMIAVGSDDSSPNSMAKVQIFEYNENTRKYAKAETLMTVTDPVHDIAFAPNLGRSFHILAV
ATKDVRIFTLKPLRKELTSSGGPTKFEIHIVAQFDNHNSQVWRVSWNITGTVLASSGDDGCVRLWKANYMDNWKCTGILK
GNGSPVNGSSQLGNSNPSLSSNIPNLQNSLNGTSASRKHS

>sp|Q05117|PPA5_MOUSE Tartrate-resistant acid phosphatase type 5 OS=Mus musculus GN=Acp5 PE=1 SV=2 
MDSWVVLLGLQIIWLPLLTHGTAPTPTLRFVAVGDWGGVPNAPFHTAREMANAKEIARTVQTMGADFIMSLGDNFYFTGV
HDASDKRFQETFEDVFSDRALRNIPWYVLAGNHDHLGNVSAQIAYSKISKRWNFPSPYYRLRFKIPRTNITVAIFMLDTV
MLCGNSDDFASQQPKMPRDLGVARTQLSWLKKQLAAAKEDYVLVAGHYPIWSIAEHGPTRCLVKNLRPLLATYGVTAYLC
GHDHNLQYLQDENGVGYVLSGAGNFMDPSVRHQRKVPNGYLRFHYGSEDSLGGFTHVEISPKEMTIIYVEASGKSLFKTS
LPRRPRP

>tr|E9Q711|E9Q711_MOUSE Protein Lrp3 OS=Mus musculus GN=Lrp3 PE=1 SV=1 
MEKRAAAGPEGAPGARAPLAVVCLVNLFLTGRLSSAVPALAACSGKLEQHTERRGVIYSPAWPLNYPPGTNCSWYIQGDR
GDMITISFRNFDVEESHQCSLDWLLLGPAAPPRQEAFRLCGSAIPPAFISARDHVWIFFHSDASSSGQAQGFRLSYIRGK
LGQTSCQTDEFRCDNGKCLPGPWQCNMVDECGDGSDEGNCSAPASEPPGSLCPGGTFPCSGARSTRCLPVERRCDGTQDC
GDGSDEAGCPDLACGRRLGSFYGSFASPDLFGAARGPSDLHCTWLVDTQDPRRVLLQLELRLGYDDYVQVYEGLGERGDR
LLQTLSYRSNHRPVSLEAAQGRLTVAYHARARSAGHGFNATYQVKGYCLPWEQPCGSSEGDDDSTGEQGCFSEPQRCDGW
WHCASGRDEQGCPACPPDQYPCEGGSGLCYAPADRCNNQKSCPDGADEKNCFSCQPGTFHCGTNLCIFETWRCDGQEDCQ
DGSDEHGCLAAVPRKVITAALIGSLVCGLLLVIALGCAFKLYSLRTQEYRAFETQMTRLEAEFVRREAPPSYGQLIAQGL
IPPVEDFPVYSASQASVLQNLRTAMRRQMRRHASRRGPSRRRLGRLWNRLFHRPRAPRGQIPLLTAARTSQTVLGDGLLQ
AAPGPVPEPPAPNTDTGSPREAGDGPPSGSGHAPEVGPSVPPPPLNLRDPEYRPEDKERKACVEPLEDSPAPVDTPPEPC
LAQDPHPQTPTASGTQDPHSAEPLGVCRSPPPPCSPILEASDDEALLVC

>tr|B1AYL1|B1AYL1_MOUSE Sodium channel protein OS=Mus musculus GN=Scn7a PE=1 SV=1 
MLTSPEPKGLVPFTTESLELIENHIAKKCNEDPEEEEGLKPSRNLEAGKRLPIPYGTLPRGTVSEPLEDVDPYYYVKRNT
FMVLNRSRVIFRFNAVSIFCTLSPLNSLRRAAIKALVHPLFRLLILISVLTDSILMCMSNLPEWILAIENTLLGIYAFEI
LVKVIARGIWAGSFSFLGDLWNWLDFSVTLFELITRFSPLSSFLMLKTIRTFRILKIIPLNHGLQSIVMTLAQCLKKLFG
AIALALFFLAVFSLLGMGLFMGNLKHKCLRWPEENENETLHNRTGSLNYSPERINFYYMEGAKYALLCGNRTDAGQCPEG
YVCVKEGTNPDNGFTSFDNFGWSLLAMFRLMTQDYPELLYHQILYASGKVYMIFFVMISFWFAFYLTSLFLGILTMTYEK
EKQRACEESGGLDPKCQQTVKELDEENDAAEMETTQIEMKKRSPTSINTTLDILEDTTLGHREEPETSRKKCPICWHKFI
KTCFIWKCSPCWVKLNEFADRVITHPLADLFLVICIVLNICFLALEHFPMSEELRSLLHVGNLVFIGIYTIEMILKIIAM
HPYGYFQISWNIFDSILVVLELTEILLADVEGLAVLITVPLIFIKLGKYGPPFKSLMRILGSSLMALKDLVLLLCIFVYF
SAVFGMKLFGRSYKDCVCHIKEDCQPQRWHMSDFLHAYMTVFRILCGEWIETLWECMEVAGQAWCIPFYMMVILIGNLLI
LYLFVTLVSSFSYYDATSEVNKEAKNLQLAMARIKSGINSMLLKLMCTERSVPTEATDQICDPSVKENISGHTLSELSNT
QTFLRYKDQSSSTEKTPVTESESQSLIASPSASETVPIASGESDIENLDNKETRSKSGNGGSKEKMKQSSSSECSTVDIA
ISEEEEMVYEHEKSKLHKNGYERKSSTGQISRESRNGKIWKNIRKTCCKIVENSWFECFIGLVTLLCTGTLALEDIYIDQ
RKTTKILLEYADMIFAYIFILEMLLKWVAYGFKAFFSNNWYKLDFMVVIVFCLSLIGKTREDLNPLTSIKFLRALRVLSQ
FERMKVVLRALIKTTLPTVSVFLVCLMIWLLFSVIGVQLFAGKFYECIDPTKGERFPVFEVMNKSQCEKLLFNESMPWEN
AKLNFDNVGNGFLSLLQVATFNGWISIMNSAIDSVGVNMQPSFEYNLYMYSYFIIFVIFGLFLPLCMLIGVIIRNFNKQK
IKQGGSNIFITVKQKKQYRALKKLLYADVQKPTPRPRNKFQGFLFDLVTHRVFNVIIILLICFQATTIMIQKDEQSPQME
TAIFWMNSIFVMLFTLECILKLTAFRCHYFTSAWNVHDFMVVIFSITGLLLPLTIGQYFVPPSLVQLILLSRVIHILRPG
KGPKVFHDLMLPLILALPALLNISLLIFLVMFIYAIFGMYNFAYVKKEAGINDVSNFETFGSSMLCLFQVTTFSGWDGML
DAIFNSQWSDCDPDKINPGTQVKGDCGSPSVGISYFVSYILISWLIIVNMYIVLIMEFLSIPSQKKSRTLSEDDFRRFFR
VWNRFDPDRTQYIDSSKLSDFAAALDPPLFMAKPNKGQLVAMDLPMAAGDRIHCLDILLAFTKRVMGKDERVEKILSEIE
SGFMLANPFKITYEPITTTLKRKQEAVSATIIQRAYKSYRLRQNDKNVSDTPAIDDRRDDLTSKGAHSGKIEEKASIQTQ
I

>sp|Q0QWG9|GRD2I_MOUSE Delphilin OS=Mus musculus GN=Grid2ip PE=1 SV=1 
MPATNQGWPEDFGFQLGGSGPCFVIEVAEGSSAHAGGLRPGDQILEVEGLAVGGLSRERIVRLARRCPRVPPSLGVLPGP
EGGPTALTAAWLTRRFGRSLPLSRELLRLAGGPRPDAVHRERRRKAQEFSCQVDDILGDRLTAKEQVFTALKQFAAEQRV
DELVWTLTLVLPSEAQGPVLDNLRIFIPKKHRARFDEVVSQGLLGKLCRARRAQGAQRLRRSRSEERPERLLVSTRASAA
PRRPDEPPPRKATSLLGGRTGPGGPRRTVRVYKGNKSFGFTLRGHGPVWIESVLPGSPAENASLKSGDRILFLNGLDMRN
CSHDKVVSMLQGSGAMPTLVVEEGPVPFASDSDSLDSPTRASALTSLQWVADILPSSIRVQGRTFSQQLDHLLTPPERYG
VCRALERFFQHRNIDTLIVDVYPVLDTPAKQVLWQFLYQLLTYEEQELCQEKIACFLGYTAMTEPESSLDLEPESTPEPT
PEPQPRSSLRASSMCRRSLRSQGLETSLSCGPGDCPEMPLPLIPGERQAGDGTSLPETPNPKMMSAVYAELESRLNSSFK
GKIGTMSKSRASPPVPSLVGTSGPRTLSGVSWPSDRLLPSPCYDPLCSGGLASPSSSESHPYASLDSSRAPSPQPGLGSI
HADSPPSPDPIRPPSRRKLFAFSRPVRSRDTDRFLDALSEQLGPRLSIVDDFLTPENDYEEMSFHDDQGSFVTNERSSAS
ECVSSSEEGSSLTYSSISDHIPPPPLSPPPPPPLPFHDPKPSSRTSDGPRGPPQSLTKPLTQINHPVPPPPPPPLPPPVP
CAPPMLSRGVGHRRSETSHMSVKRLRWEQVENSEGTIWGQLGEDSDYDKLSDMVKYLDLELHFGTQKPPKPVPGPEPFRK
KEVVEILSHKKAYNTSILLAHLKLTPGELRQVLMSMEPRRLEPAHLAQLLLFAPDADEEQRYQAFREAPGRLSEPDQFVL
QMLSVPEYKTRLRSLHFQATLQEKTEEIRGSLECLRQASLELKNSRKLAKILEFVLAMGNYLNDGQPKTNKTTGFKINFL
TELNSTKTVDGKSTFLHILAKSLSQHFPELLGFAQDLPTVPLAAKVNQRALTGDLADLHDTVSEIQVACQSMAPSSEDRF
AVVMASFLETAQPALRALDGLQREAMEELGKALAFFGEDSKATTSEAFFGIFSEFMSKFERALSDLQAGDGPRSSGMVSP
LAW

>sp|Q8C0T5|SI1L1_MOUSE Signal-induced proliferation-associated 1-like protein 1 OS=Mus musculus GN=Sipa1l1 PE=1 SV=2 
MTSLKRSQTERPVTADRASVVSTDGAPKVHTDDFYMRRFRSQNGSLGSSVMAAVGPPRSEGPHHITSTPGVPKMGVRARI
ADWPPRKENVKESSRSSQEIETSSCLESLSSKGSPVSQGSSVSLNSNDSAMLKSIQNTLKNKTGPAESMDSRFLMPEAYP
SSPRKALRRIRQRSNSDITISELDVDSFDECISPTYKSGPSLHREYGSTSSIDKQGTSGDSFFDLLKGYKDDRSDRGPTP
TKLSDFLITGGGKGSGFSLDVIDGPISQRENLRLFKEREKPLKRRSKSETGDSSIFRKLRNAKGEELGKSSDLEDNRSED
SVRPWTCPKCFAHYDVQSILFDLNEAIMNRHNVIKRRNTTTGASAAAVASLVSGPLSHSASFSSPMGSTEDLNSKGSLGM
DQGDDKSNELVMSCPYFRNEIGGEGERKISLSKSNSGSFSGCESTSFESALSSHCTNAGVAVLEVPKESLMLHLDRVKRY
TVEHVDLGAYYYRKFFYQKEHWNYFGADENLGPVAVSIRREKPEDMKENGSPYNYRIIFRTSELMTLRGSVLEDAIPSTA
KHSTARGLPLKEVLEHVIPELNVQCLRLAFNTPKVTEQLMKLDEQGLNYQQKVGIMYCKAGQSTEEEMYNNESAGPAFEE
FLQLLGERVRLKGFEKYRAQLDTKTDSTGTHSLYTTYKDYEIMFHVSTMLPYTPNNKQQLLRKRHIGNDIVTIVFQEPGA
QPFSPKNIRSHFQHVFVIVRAHNPCTESVCYSVAVTRSRDVPSFGPPIPKGVTFPKSNVFRDFLLAKVINAENAAHKSEK
FRAMATRTRQEYLKDLAEKNVTNTPIDPSGKFPFISLASKKKEKSKPYPGAELSSMGAIVWAVRAKDYNKAMEFDCLLGI
SSEFIVLIEQETKSVAFNCSCRDVIGWTSSDTSLKIFYERGECVSVESFISGEDIKEIVRRLQFVSKGCESVEMTLRRNG
LGQLGFHVNYEGIVADVEPYGYAWQAGLRQGSRLVEICKVAVATLSHEQMIDLLRTSVTVKVVIIPPHDDCTPRRSCSET
YRMPVMEYQMNEGISYEFKFPFRNNNKWQRNASKGAHSPQVPSQLQSPMTSRLNAGKGDGKMPPPERAANIPRSISSDGR
PLERRLSPGSDIYVTVSSMALARSQCRNSPSNLSSSSETGSGGGTYRQKSMPEGFGVSRRSPASIDRQNTQSDISGSGKS
TPSWQRSEDSLADQMEPTCHLPAVSKVLPAFRESPSGRLMRQDPVVHLSPNKQGHSDSHYSSHSSSNTLSSNASSAHSDE
KWYDGDRTESDLNSYNYLQGTSADSGIDTASYGPSHGSTASLGASTSSPRSGPGKEKVAPLWHSSSEVLSLADRTLETEG
HGMDRKAESSLSLDIHSKSQGGSSPLSRENSTFSINDAASHTSTMSSRHSASPVVFSSARSSPKEELHPTASSQLAPSFS
SSSSSSSGPRTFYPRQGATSKYLIGWKKPEGTINSVGFMDTRKRHQSDGNEIAHTRLRASTRDLQASPKPTSKSTIEEDL
KKLIDLESPTPESQKNFKFHALSSPQSPFPTTPTSRRALHRTLSDESIYSSQREHFFTSRASLLDQALPNDVLFSSTYPS
LPKSLPLRRPSYTLGMKSLHGEFSASDSSLTDIQETRRQPIPDPGLMPLPDAASDLDWSNLVDAAKAYEVQRASFFAASD
ENHRPLSAASNSDQLEEQALVQMKSYSSKDPSPTLASKVDQLEGMLKMLREDLKKEKEDKAQLQAEVEHLREDNLRLQEE
SQNASDKLKKFTEWVFNTIDMS

>tr|D3Z3B8|D3Z3B8_MOUSE Disks large homolog 1 OS=Mus musculus GN=Dlg1 PE=1 SV=1 
MNYIFGNNTLLYSRASRGGNASSSHGSVGPKQKHWAKKGSSDELQAEPEPSRWQQIVAFFTRRHSFIDCISVATSSTQPT
EAVPPSSPIVPVTPALPVPAESTVVLPSAPQANPPPVLVNTDSLETPTYVNGTDADYEYEEITLERGNSGLGFSIAGGTD
NPHIGDDSSIFITKIITGGAAAQDGRLRVNDCILRVNEADVRDVTHSKAVEALKEAGSIVRLYVKRRKPASEKIMEIKLI
KGPKGLGFSIAGGVGNQHIPGDNSIYVTKIIEGGAAHKDGKLQIGDKLLAVNSVCLEEVTHEEAVTALKNTSDFVYLKVA
KPTSMYINDGYAPPDITNSSSQSVDNHVSPSSCLGQTPTSPARYSPISKAVLGDDEITREPRKVVLHRGSTGLGFNIVGG
EDGEGIFISFILAGGPADLSGELRKGDRIISVNSVDLRAASHEQAAAALKNAGQAVTIVAQYRPEEYSRFEAKIHDLREQ
MMNSSVSSGSGSLRTSQKRSLYVRALFDYDKTKDSGLPSQGLNFRFGDILHVINASDDEWWQARQVTPDGESDEVGVIPS
KRRVEKKERARLKTVKFNSKTRGDKGEIPDDMGSKGLKHVTSNASDSESSYLILITDEYGCSKGGQEEYVLSYEPVNQQE
VNYTRPVIILGPMKDRVNDDLISEFPDKFGSCVPHTTRPKRDYEVDGRDYHFVTSREQMEKDIQEHKFIEAGQYNNHLYG
TSVQSVRAVAEKGKHCILDVSGNAIKRLQIAQLYPISIFIKPKSMENIMEMNKRLTEEQARKTFERAMKLEQEFTEHFTA
IVQGDTLEDIYNQVKQIIEEQSGPYIWVPAKEKL

>sp|Q9CXZ1|NDUS4_MOUSE NADH dehydrogenase [ubiquinone] iron-sulfur protein 4, mitochondrial OS=Mus musculus GN=Ndufs4 PE=1 SV=3 
MAAVSISVSLRQAMLGRRAMATAAVSVCRVPSRLLSTSTWKLADNQTRDTQLITVDEKLDITTLTGVPEEHIKTRKVRIF
VPARNNMQSGVNNTKKWKMEFDTRERWENPLMGWASTADPLSNMVLTFSAKEDAIAFAEKNGWSYDVEEKKVPKPKSKSY
GANFSWNKRTRVSTK

>sp|Q8VCI0|PLBL1_MOUSE Phospholipase B-like 1 OS=Mus musculus GN=Plbd1 PE=1 SV=1 
MCHRSPGRSLRPPSPLLLLLPLLLQPPWAAGAASQSDPTGVHCATAYWSPESKKVEIKTVLDKNGDAYGYYNDSIKTTGW
GILEIRAGYGSQVLSNEIIMFLAGYLEGYLTALHMYDHFTNLYPQLIKNPSIVKKVQDFMEKQEMWTRQNIKAQKDDPFW
RHTGYVVTQLDGLYLGAQKRASEEKIKPMTMFQIQFLNAVGDLLDLIPSLSPTKSSSMMKFKIWEMGHCSALIKVLPGFE
NIYFAHSSWYTYAAMLRIYKHWDFNIKDKYTLSKRLSFSSYPGFLESLDDFYILSSGLILLQTTNSVYNKTLLKQVVPKT
LLAWQRVRVANMMAEGGKEWAQIFSKHNSGTYNNQYMVLDLKKVTINRSLDKGTLYIVEQIPTYVEYSDQTNVLRKGYWA
SYNIPFHKTIYNWSGYPLLVHKLGLDYSYDLAPRAKIFRRDQGNVTDMASMKYIMRYNNYKEDPYSKGDPCSTICCREDL
NGASPSPGGCYDTKVADIFLASQYKAYAISGPTVQDGLPPFNWNRFNETLHRGMPEVFDFNFVTMKPILS

>sp|Q99ME6|AT1B4_MOUSE Protein ATP1B4 OS=Mus musculus GN=Atp1b4 PE=1 SV=1 
MRRQLRSRRAPAFPYGYRYRLDDQDEANHNYLADEEEEAEEEAQVMMVPGLEEEEEEEEGKEEEEEREEEEGQGQSTGSA
WWRKLQIVNEYLWDPEKRMSLARTGQSRSLILVIYFFFYASLAAVITLFIYMLFLAISPYMPTFTEQVKPPGVMIRPFAH
SLNFNFNVSEPETWQRYVISLNGFLQGYNDSLQEEMNIDCPPGRYFIQDGDEDEDKKACQFKRSFLKNCSGLEDPTFGYS
TGQPCILLKMNRIVGFRPEFGDPVKVSCKVQKGDENDIRSINYYPESASFDLRYYPYYGKLTHVNYTSPLVAMHFTDVVK
NQAVPVQCQLKGKGIVNDVINDRFVGRIIFTLNIET

>tr|B2RUQ2|B2RUQ2_MOUSE Gene model 608, (NCBI) OS=Mus musculus GN=Usf3 PE=2 SV=1 
MPEMTEHETPTKKQHRKKNRETHNAVERHRKKKINAGINRIGELIPCSPALKQSKNMILDQAFKYITELKRQNDELLLNG
GSSEQAEEIKKLRKQLEEIQKENGRYIELLKANDICLYDDPTIHWKGNLKTSKVSVVIPSDQVQKNIIVYSNGSQPGGNS
QGTAVQGITFNVGHGLQKQTANVVPVQRTCKLVTPVSISGVYPSENKPWHQTTVSALAANQSVPLCLPAAISAQNILELS
TSESQSSGLGATGGSVVTVSVGPDPHPHRSSNTCLNDQNASENNNAQESPKSSKKTVTCVSGISSSTSAAAPEVHHENKS
SPAMQGSSADSQNTLVSVTTTVCSQPPRSTGGSSPVSGSKTVDSPSTATVVVPAHAAVAKSTLPVSSLSANPLEGGWTLS
CSLPSSSVSASELKNISSLTRISSAGNTQTTWTTLHLAGNTIQPLSQPPSSAATPALNECGTSPTPNNHKHVATAITLNN
SPPTDGQPVEQVVVTLPSCPPLPMQPLIAQPQVKSQPPKNILPLNSAMQVIQMAQPVGSGVTAAPANQNVIILQPPSTTP
CPTMMRAEVSNQTVGQQIVIIQAANQNPLPLLSAPHPGPVRLPVNGASAIIGSHNSVQNVPAPQTFGGKHLVHILPRPSS
LSTSNSTQTFSVTMSNQQQPQTISLNGQLFALQPVMSSSGTTNQSPMQIIQPTTSEDPNTNVALNTFGALASLNQSISQM
AGQSCVQLSISHSANPQTSANSQTSPANCVSLTTTVAPTITVDNSATPSTTYSLATASSTNTVTCLPSTMKSKRLSKKPG
AKKHLTANKPACPLNSVRDVGKIDGPRINSSAEPSCSDGLLDSLPVGLSSVAVSQAKNVSISASHSLDVLNSESVTPDSG
PQSKSTEDCSSPSHESETNEQLVLAPAKPKDSTPILQETSQGTPPCSVALSNDMKSCTSANVLTPSPIESQSLVSQVSGL
SSTTSTSSTDCISEVEIVAEPCPVQQDSLDTMQTAGSLKGQGLTMLLSDLAKEKDLQRSSLSVQMEHPDFSPESSKIGDS
NVDLPPKQELLLMSDDRDPPQPHSCLPDQEVLHGSLLTSRQADSPLSTSSGSSRSFSVASMLPETAREDVTSSTTSNTCD
GCTFAEQTDIVALAARAILDQESIEKGRLGTQADVKEVTPKPSETSLEGDQPFKPQIHKETCTGQADPTPSEFNSQDSVE
VTVDRPLEKPSCSLGIKGSNAPIQVSAPQPPSLTHQNSISSHPLVSCTGLSQSSDQTSNPVTVNMTVSSSSYGSQPPVPP
LMTEYPQEQLTSMTSAIPNPQVQEPLSKPSHESRKDSAKRTVQDDLLLNSAKRQKHCQPAPLRLESMPLMSRTPDNIPDQ
TQMMASQITPNSSNSVVPVSNPAHGDGLARLFPPSNNFVAPPLRQTDVQCNSQPSVAEQQQQQQTQAGQHLQALQQHVPP
QGVSHLHTNHLYIKQQQQAGQLRERHHLYQLQHHVPHADSAVHSQPHIVHQQRTLQQEVQMQKKRNLVQGTPTSQLSLQP
KHHGTDQSRPKSSQPHPHHQQMQQQLQQHFASSQPEKSCENPSTNRGHHSHPQNHLNQDVLHQQQDVGSRQQGSDHVSGH
NPMQRLLPSRGLEQQMVSQPSIVTRSSDMTCAPHRPERNRVSSYSAEALIGKSSSTSDQRMGISIQGSRVSDQLEMRSYL
DVPRNKSLALHNMQGRMDHTVTSDIRLSDCQTFKPGGASQQPQSNFEVQSSRNNEIGNPVPSLRSMQSQAFRISQNTGPP
PIDRQKRLSYPPVQSIPTGNAVPPRDSENTCHQSFMQSLLAPHLGDQVIGSQRSLSEHPRNTQCGPSSTIEYNCPPTRES
VHIRRENESQNRESCDMSLGAINPRNSTLNIPFSSSSSSGDIQGRNTSPNVSVQKSNPMRITDSHGAKGHMNPPVTSNMH
GVARPTLPHPSVSHGNADQGPPVRQANSSVAQRSRHPLQDSSGSKIRQPERNRSGNQRHSNVFDPSLPHLPLSTSGSMIL
GRQQPAAEKRGSIVRFMPDSPQVPNDNSGPDQHSLSQNFGFPFIPEGGMNPPINANTSFIPQVTQPSATRAPALIPVDPQ
NTLPSFYPPYSPAHPTLSNDISIPYFSNQMFSNPSTEKVNSGSLNNRFGSILSPPRPVGFAQPSFPLLPEMPPMHVANSH
LSNFNMTSLFPEIAAALPDGSAMSPLLTIANSSASDSSKQPSNRPAHNISHILGHDCSSAV

>sp|Q8R464|CADM4_MOUSE Cell adhesion molecule 4 OS=Mus musculus GN=Cadm4 PE=1 SV=1 
MGRARRFQWPLLLLWAAAAGPGTGQEVQTENVTVAEGGVAEITCRLHQYDGSIVVIQNPARQTLFFNGTRALKDERFQLE
EFSPRRVRIRLSDARLEDEGGYFCQLYTEDTHHQIATLTVLVAPENPVVEVREQAVEGGEVELSCLVPRSRPAAVLRWYR
DRKELKGVSSGQENGKVWSVASTVRFRVDRKDDGGIVICEAQNQALPSGHSKQTQYVLDVQYSPTARIHASQAVVREGDT
LVLTCAVTGNPRPNQIRWNRGNESLPERAEAVGETLTLPGLVSADNGTYTCEAANKHGHARALYVLVVYDPGAVVEAQTS
VPYAIVGGILALLVFLIICVLVGMVWCSVRQKGSYLTHEASGLDEQGEAREAFLNGGDGHKRKEEFFI

>sp|Q9D2L1|ARSK_MOUSE Arylsulfatase K OS=Mus musculus GN=Arsk PE=2 SV=2 
MLLLLVSVVAALALAAPAPRTQKKRMQVNQAPNVVLVASDSFDGRLTFQPGSQVVKLPFINFMRAHGTTFLNAYTNSPIC
CPSRAAMWSGLFTHLTESWNNFKGLDPNYTTWMDIMEKHGYQTQKFGKVDYTSGHHSISNRVEAWTRDVAFLLRQEGRPI
INLIPDKNRRRVMTKDWQNTDKAIEWLRQVNYTKPFVLYLGLNLPHPYPSPSSGENFGSSTFHTSLYWLEKVAYDAIKIP
KWLTLSQMHPVDFYSSYTKNCTGKFTENEIKNIRAFYYAMCAETDAMLGEIILALHKLDLLQKTIVIYTSDHGEMAMEHR
QFYKMSMYEASVHVPLLMMGPGIKANLQVPSVVSLVDIYPTMLDIAGIALPPNLSGYSLLTLLSNASANEQAFKFHRPPW
ILSEFHGCNANASTYMLRTGQWKYIAYADGASVQPQLFDLSLDPDELTNIATEFPEITYSLDQKLRSIVNYPKVSASVHQ
YNKEQFIMWKQSVGQNYSNVIAHLRWHQDWQRDPRKYENAIQHWLTAHSSPLASSPTQSTSGSQPTLPQSTSG

>sp|Q9EPK7|XPO7_MOUSE Exportin-7 OS=Mus musculus GN=Xpo7 PE=1 SV=3 
MADHVQSLAQLENLCKQLYETTDTTTRLQAEKALVEFTNSPDCLSKCQLLLERGSSSYSQLLAATCLTKLVSRTNNPLPL
EQRIDIRNYVLNYLATRPKLATFVTQALIQLYARITKLGWFDCQKDDYVFRNAITDVTRFLQDSVEYCIIGVTILSQLTN
EINQADTTHPLTKHRKIASSFRDSSLFDIFTLSCNLLKQASGKNLNLNDESQHGLLMQLLKLTHNCLNFDFIGTSTDESS
DDLCTVQIPTSWRSAFLDSSTLQLFFDLYHSIPPSFSPLVLSCLVQIASVRRSLFNNAERAKFLSHLVDGVKRILENPQS
LSDPNNYHEFCRLLARLKSNYQLGELVKVENYPDVIRLIANFTVTSLQHWEFAPNSVHYLLSLWQRLAASVPYVKATEPH
MLETYTPEVTKAYITSRLESVHIILRDGLEDPLEDTGLVQQQLDQLSTIGRCEYEKTCALLVQLFDQSAQSYQELLQSAS
ASPMDIAVQEGRLTWLVYIIGAVIGGRVSFASTDEQDAMDGELVCRVLQLMNLTDSRLAQAGNEKLELAMLSFFEQFRKI
YIGDQVQKSSKLYRRLSEVLGLNDETMVLSVFIGKVITNLKYWGRCEPITSKTLQLLNDLSIGYSSVRKLVKLSAVQFML
NNHTSEHFSFLGINNQSNLTDMRCRTTFYTALGRLLMVDLGEDEDQYEQFMLPLTAAFEAVAQMFSTNSFNEQEAKRTLV
GLVRDLRGIAFAFNAKTSFMMLFEWIYPSYMPILQRAIELWYHDPACTTPVLKLMAELVHNRSQRLQFDVSSPNGILLFR
ETSKMITMYGNRILTLGEVPKDQVYALKLKGISICFSMLKAALSGSYVNFGVFRLYGDDALENALQTFIKLLLSIPHSDL
LDYPKLSQSYYSLLEVLTQDHMNFIASLEPHVIMYILSSISEGLTALDTMVCTGCCSCLDHIVTYLFKQLSRSTKKRTTP
LNRESDCFLHIMQQHPAMIQQMLSTVLNIIIFEDCRNQWSMSRPLLGLILLNEKYFSDLRNSIVNSQPPEKQQAMHLCFE
NLMEGIERNLLTKNRDRFTQNLSAFRREVNDSMKNSTYGVNSNDMMS

>sp|Q8BJW6|EIF2A_MOUSE Eukaryotic translation initiation factor 2A OS=Mus musculus GN=Eif2a PE=1 SV=2 
MAPSTPLLTVRGSEGLYMVNGPPHFTESTVLPRESGRNCKVYTFSKDGTLFAWSNGEKVNIINVANKGLLHSFDLPKAVC
LEFSPNNTVLATWQPYTTSKDGTAGTPNLQLYDMKTGACLKSFIQKKMQNWCPSWSDDEIICARNVNNEVHFFENNNFNT
IANKLHLQKVNDFNLSPGTQPYKVAVYVPGSKGAPSFVRLYQYPNFAGPQAALANKSFFKADKVTMLWNKKATAVLVIAS
TEVDKTGASYYGEQTLHYIATNGESAVVQLPKNGPIYDVVWNSSSTEFCAVYGFMPAKATVFNLKCDPVFDFGTGPRNAA
FYSPHGHILVLAGFGNLRGQMEVWDVKNYKLISKPVASDSTYFAWCPDGEHILTATCAPRLRVNNGYKIWHYTGSLLHKY
DVPSNGELWQVSWQPFLDGIFPAKTIKYQAVPSEVPSEEPKVATAYRPPALRNKPVTNSKLHEEEPPQNMKPHPGSDKPL
SKTALKNQRKHEAKKAAKQEARSDAAPTPVPQSAPRNTVTQSASGDPEVDKKIKNLKKKLKAIEQLKEQAAAGKQLEKNQ
LEKIQKETALLQELEDLELGV

>sp|Q62470-2|ITA3_MOUSE Isoform 2 of Integrin alpha-3 OS=Mus musculus GN=Itga3 
MGPGPCRVPRAPGWLLRALALMVAACGRVAFAFNLDTRFLVVKEAVNPGSLFGYSVALHRQTERQQRYLLLAGAPRDLAV
GDDYTNRTGAVYLCPLTAHKDDCERMDISEKSDPDHHIIEDMWLGVTVASQGPAGRVLVCAHRYTKVLWSGLEDQRRMVG
KCYVRGNDLQLDPGDDWQTYHNEMCNSNTDYLQTGMCQLGTSGGFTQNTVYFGAPGAYNWKGNSYMIQRKDWDLSEYSYR
GSEEQGNLYIGYTVQVGNAILHPTDIITVVTGAPRHQHMGAVFLLKQESGGDLQRKQVLKGTQVGAYFGSAIALADLNND
GWQDLLVGAPYYFERKEEVGGAVYVFMNQAGASFPDQPSLLLHGPSRSAFGISIASIGDINQDGFQDIAVGAPFEGLGKV
YIYHSSSGGLLRQPQQIIHGEKLGLPGLATFGYSLSGKMDVDENLYPDLLVGSLSDHIVLLRARPVINILHRTLVARPAV
LDPALCTATSCVQVELCFAYNQSAGNPNYRRNITLAYTLEADRDRRPPRLRFARSQSSVFHGFFSMPETHCQTLELLLMD
NVRDKLRPIVIAMNYSLPLRMPDRLKLGLRSLDAYPVLNQAQAMENHTEVHFQKECGPDNKCDSNLQMRAAFLSEQLQPL
SRLQYSRDTKKLFLSINVTNSPSSQRAGEDAHEALLTLEVPSALLLSSVRPSGTCQANNETILCELGNPFKRNQRMELLI
AFEVIGVTLHTRDLPVLLQLSTSSHQDNLQPVLLTLQVDYTLQASLSLMNHRLQSFFGGTVMGEAAMKTAEDVGSPLKYE
FQVSPVGDGLAALGTLVLGLEWPYEVTNGKWLLYPTEITIHSNGSWPCQPSGNLVNPLNLTLSDPGVTPLSPQRRRRQLD
PGGDQSSPPVTLAAAKKAKSETVLTCSNGRARCVWLECPLPDTSNITNVTVKARVWNSTFIEDYKDFDRVRVDGWATLFL
RTSIPTINMENKTTWFSVDIDSELVEELPAEIELWLVLVAVGAGLLLLGLIILLLWKCDFFKPTRYYRIMPKYHAVRIRE
EDRYPPPGSTLPTKKHWVTSWQIRDRYY

>sp|P51910|APOD_MOUSE Apolipoprotein D OS=Mus musculus GN=Apod PE=1 SV=1 
MVTMLMFLATLAGLFTTAKGQNFHLGKCPSPPVQENFDVKKYLGRWYEIEKIPASFEKGNCIQANYSLMENGNIEVLNKE
LSPDGTMNQVKGEAKQSNVSEPAKLEVQFFPLMPPAPYWILATDYENYALVYSCTTFFWLFHVDFVWILGRNPYLPPETI
TYLKDILTSNGIDIEKMTTTDQANCPDFL

>sp|Q9DBX3|SUSD2_MOUSE Sushi domain-containing protein 2 OS=Mus musculus GN=Susd2 PE=1 SV=1 
MKLALLPWILMLLSTIPGPGFTAGAQGSCSLRCGAQDGLCSCHPTCSGLGTCCEDFLDYCLEILPSSGSMMGGKDFVVQH
LKWTDPTDGVICRFKESIQTLGYVDDFYQVHCISPLLYESGYIPFTISMDNGRSFPHAGTWLAAHPYKVSESEKSQLVNE
THWQYYGTSDTRGNLNLTWDTSALPTPAVTIELWGYEETGKPYSGNWTSKWSYLYPLATNIPNTGFFTFTPKPASPQYQR
WKVGALRISSSRNYPGEKDVRALWTNDHALAWHLGDDFRADSVAWARAQCLAWEALEDQLPNFLTELPDCPCTLAQARAD
SGRFFTDYGCDIEHGSVCTYHPGAVHCVRSVQASPRYGSGQQCCYTAAGTQLLTSDSTSGSTPDRGHDWGAPPYRTPPRV
PGMSHWLYDVISFYYCCLWAPECPRYMKRRPSSDCRNYRPPRLASAFGDPHFVTFDGTSFSFSGNGEYVLLETTLSDLRV
QGRAQPGRMPNGTQARGTGLTAVAVQEDNSDVIEVRLAGGSRVLEVLLNQKVLSFTEQNWMDLKGMFLSVAAQDKVSIML
SSGAGLEVGVQGPFLSVSILLPEKFLTHTRGLLGTLNNNPRDDFTLRNGQVLPLNASAQQVFQFGADWAVSNTSSLFTYD
SWLLVYQFVYGPKHNPNFKPLFPDETTLSPSQTEDVARLCEGDRFCILDVMSTGSSSVGNATRIAHQLHQHRLKSLQPVV
SCGWLPPPANGHKEGLRYLEGSVVRFSCNNGYSLVGPESSTCQADGKWSMPTPECQPGRSYTVLLSIIFGGLAIVALISI
IYMMLHRRRKSNMTMWSSQP

>sp|Q8R2Q0|TRI29_MOUSE Tripartite motif-containing protein 29 OS=Mus musculus GN=Trim29 PE=1 SV=1 
MEGADACRSNGASPEARDTRSPPGPSGSLENGTKADSKDTKTTNGHSGEVTEGKTLGSALKSGEGKSGLFSSNEWRRPII
QFVESVDDKGSSYFSMDSAEGRRSPYAGLQLGASKKPPVTFAEKGELRKSIFSEPRKPTVTIVEPGEVRRNSYPRADSSL
LARAKSGSEEVLCDSCIGNKQKAVKSCLVCQASFCELHLKPHLEGAAFRDHQLLEPIRDFEARKCPLHGKTMELFCQTDQ
TCICYLCMFQEHKNHSTVTVEEAKAEKETELSLQKEQLQLKIIEIEDDVEKWQKEKDRIKSFTTNEKAILEQNFRDLVRE
LEKQKEEVRAALEQREQDAVDQVKVIVDALDERAKVLHEDKQTREQLHNISDSVLFLQEFGALMSNYSLPPPLPTYHVLL
EGEGLGQSLGNCKDDLLNVCMRHVEKMCKADLSRNFIERNHMENGGDHRYMNSYTSSYGNEWSTPDTMKRYSMYLTPKGG
GRTSYQPSSPSRLSKETNQKNFNNLYGTKGNYTSRVWEYTSTVQNSEDMPTVQGNSSFSLKGFPSLLRSQVPKAQPQTWK
SGKQTLLSHYRPFYVNKGSGIGSNEAP

>tr|D3Z220|D3Z220_MOUSE Dipeptidyl peptidase 1 (Fragment) OS=Mus musculus GN=Ctsc PE=1 SV=1 
MGPWTHSLRAVLLLVLLGVCTVRSDTPANCTYPDLLGTWVFQVGPRSSRSDINCSVMATEEKVVVHLKKLDTAYDELGNS
GHFTLIYNQGFEIVLNDYKWFAFFKYEVRGHTAISYCHETMTGWVHDVLGRNWACFVGKKVESHIEKVNMNAAHLGGLQE
RYSERLYTHNHNFVKAINTVQKSWTATAYKEYEKMSLRDLIRRSGHSQRIPRPKPAPMTDEIQQQILNLPESWDWRNVQG
VNYVSPVRNQESCG

>sp|P61622|ITA11_MOUSE Integrin alpha-11 OS=Mus musculus GN=Itga11 PE=1 SV=1 
MDFPRGLLVAWTLSLWPGFTDTFNMDTRNPRVIAGPSAAFFGYTVQQHDISGKKWLVVGAPMETNGHQKTGDVYKCPVTQ
GNCTKLNLGRVTLSNVSERKDNMRLGLSLATNPKDNSFLACSPLWSHECGSSYYTTGMCSRANSNFRFSKTVAPALQRCQ
TYMDIVIVLDGSNSIYPWVEVQHFLINILKKFYIGPGQIQVGIVQYGEDAVHEFHLNDYRSVKDVVEAASHIEQRGGTET
RTAFGIEFARSEAFQKGGRKGAKKVMIVITDGESHDSPDLEKVIRQSEKDNVTRYAVAVLGYYNRRGINPETFLNEIKYI
ASDPDDKHFFNVTDEAALKDIVDALGDRIFSLEGTNKNETSFGLEMSQTGFSSHVVEDGILLGAVGAYDWNGAVLKETSA
GKVIPHRESYLKEFPEELKNHAAYLGYTVTSVVSSRQGRVYVAGAPRFNHTGKVILFSMHNNRSLTIHQALRGEQIGSYF
GSEITSVDVNDDRVTDVLLVGAPMYFSEGRERGKVYVYNLRQNRFVYNGTLKDSHSYQNARFGSCIASVQDLNQDSYNDV
VVGAPLEDSHRGAIYIFHGFQTNILKKPMQRITASELAPGLQHFGCSIHGQLDLNEDGLVDLAVGALGNAVVLWARPVVQ
INASLHFEPSKINIFHKDCKRNGRDATCLAAFLCFIPIFLAPHFQTATVGIRYNATMDERRYMPRAHLDEGGDQFTNRAV
LLSSGQEHCQRINFHVLDTADYVKPVAFSVEYSLEDPDNGPMLDNGWPTTLRVSVPFWNGCNEDEHCVPDLVLDARSDLP
TAMEYCQRVLGRPAQDCSSYTLSFDTTVFIIESTRRRVAVEATLENRGENAYSAVLNISQSENLQFASLIQKDDSDNSIE
CVNEERRLHKKVCNVSYPFFRAKAKVAFRLDFEFSKSVFLHHLQIHLGAGSDSHEQDSTADDNTALLRFHLKYEADVLFT
RSSSLSHFEVKANSSLESYDGIGPPFNCVFKVQNLGFFPIHGVMMKITVPIATRGGNRLLMLRDFFTDQGNTSCNIWGNS
TEYRSTPTEEDLSHAPQRNHSNSDVVSIICNLRLAPSQETSFYLVGNLWLTSLKALKYRSLKITVNAALQRQFHSPFIFR
EEDPSRQVTFEISKQEDWQVPIWIIVGSTLGGLLLLALLVLALWKLGFFKSAKRKREPGLGPIPKELK

>sp|Q9JM58|CRLF1_MOUSE Cytokine receptor-like factor 1 OS=Mus musculus GN=Crlf1 PE=1 SV=1 
MPAGRPGPVAQSARRPPRPLSSLWSPLLLCVLGVPRGGSGAHTAVISPQDPTLLIGSSLQATCSIHGDTPGATAEGLYWT
LNGRRLPSELSRLLNTSTLALALANLNGSRQQSGDNLVCHARDGSILAGSCLYVGLPPEKPFNISCWSRNMKDLTCRWTP
GAHGETFLHTNYSLKYKLRWYGQDNTCEEYHTVGPHSCHIPKDLALFTPYEIWVEATNRLGSARSDVLTLDVLDVVTTDP
PPDVHVSRVGGLEDQLSVRWVSPPALKDFLFQAKYQIRYRVEDSVDWKVVDDVSNQTSCRLAGLKPGTVYFVQVRCNPFG
IYGSKKAGIWSEWSHPTAASTPRSERPGPGGGVCEPRGGEPSSGPVRRELKQFLGWLKKHAYCSNLSFRLYDQWRAWMQK
SHKTRNQDEGILPSGRRGAARGPAG

>sp|Q925B0-2|PAWR_MOUSE Isoform 2 of PRKC apoptosis WT1 regulator protein OS=Mus musculus GN=Pawr 
MATGGYRSGGSTTTDFLEEWKAKREKMRAKQNPAGPGSSGGDPAAKSPAGSLTPTAVAGTSELNHGPAGAAAPAAPAPGA
LNCAHGSSTLPRAAPGSRRAEDECPSAAAASGAPGSRGDEEEPDSAREKGRSSGPSARKGKGQIEKRKLREKRRSTGVVN
IPAAEDPSRTVPGRYKSTTSAPEDEISNRYPRTDRSGFSRHNRDANAPASFSSSSTLEKRIEDLEKEVVRERQENLRLVR
LMQDKEEMIGKLKEEIDLLNRDLDDMEDENEQLKQENKTLLKVVGQLTR

>sp|Q7TPD0|INT3_MOUSE Integrator complex subunit 3 OS=Mus musculus GN=Ints3 PE=1 SV=2 
MELQKGKGTVAAAASGAAGGGGGGAGAGAPGGGRLLLSTSLDAKDELEERLERCMSIVTSMTAGVSEREANDALNAYVCK
GPPQHEEICLGLFTLVLTEPAQAQKCYRDLALVSRDGMNIVLNKINQLLMEKYLKLQDTCRTQLVWLVRELVKSGVLGAD
GVCMTFMKQIAGGDVTAKNIWLAESVLDILTEQREWVLKSSILIAMAVYTYLRLIVDHHGTAQLQTLRQKEVDFCISLLR
ERFMECLMIGRDLVRLLQNVARIPEFELLWKDIIHNPQALSPQFTGILQLLQSRTSRKFLACRLTPDMETKLLFMTSRVR
FGQQKRYQDWFQRQYLSTPDSQSLRCDLIRYICGVVHPSNEVLSSDILPRWAIIGWLLTTCTSNVAASNAKLALFYDWLF
FSPEKDSIMNIEPAILVMHHSMKPHPAITATLLDFMCRIIPNFYPPLEGHVRQGVFSSLNHIVEKRVLAHLAPLFDNPKL
DKELRSMLREKFPEFCSSPSPPVEVKIEEPVSMEMDNHLSDKDESCYDNAEAAFSDDEEDLNSKGKKREFRFHPIKETVV
EEPVDVTPYLDQLDESLRDKVLQLQKGSDTEAQCEVMQEIVDQVLEEDFDSEQLSVLASCLQELFKAHFRGEVLPEEVTE
ESLEESVGKPLYLIFRNLCQMQEDNSSFSLLLDLLSELYQKQPKIGYHLLYYLRASKAAAGKMNLYESFAQATQLGDLHT
CLMMDMKACQEDDVRLLCHLTPSIYTEFPDETLRSGELLNMIVAVIDSAQLQELVCHVMMGNLVMFRKDSVLNILIQSLD
WETFEQYCAWQLFLAHNIPLETIIPILQHLKYKEHPEALSCLLLQLRREKPSEEMVKMVLSRPCHPDDQFTTSILRHWCM
KHDELLAEHIKALLIKNNSLPRKRQSLRSSSSKLAQLTLEQILEHLDNLRLNLANTKQNFFSQTPILQALQHVQASCDEA
HKMKFSDLFSLAEEYEDSSTKPPKSRRKAALSSPRSRKNATQPPNAEEESGSSSASEEEDTKPKPTKRKRKGSSAVGSDS
D

>sp|Q8BH15-2|CNO10_MOUSE Isoform 2 of CCR4-NOT transcription complex subunit 10 OS=Mus musculus GN=Cnot10 
MAADKPADQGAEKHEGAGQSSGVTDQEKELSASALQAFTSGNYDACLQHLACLQDINKDDYKIILNTAVAEFFKNNQTTT
DNLRQTLNQLKNQVHSAVEEMDGLDDVENSMLYYNQAVILYHLRQYTEAISVGEKLYQFIEPFEEKFAQAVCFLLVDLYI
LTHQAEKALHLLAVLEKMISQGSGGKNGKNETGNNSSKDGSNPKAESAALIEAAKSKIHQYKVRGYIQMKSLKACKREIK
SVMNTAGNSAPSLFLKSNFEYLRGNYRKAVKLLNSSNIAEHPGFMKTGECLRCMFWNNLGCIHFAMSKHNLGIFYFKKAL
QENDNVCAQLSAGGTDPGKKFSGRPMCTLLTNKRYELLYNCGIQLLHVGRPLAAFECLIEAVQVYHANPRLWLRLAECCI
AANKGTSEQETKGLPTKKGIVQSIVGQGYHRKIVLASQSIQNTVYNDGQSSAIPVASVEFAAICLRNALLLLPEEQQDPK
QENGSKSSSQLGGNTESSESSETCSKSHDGDKFIPAPPSSPLRKQELENLKCSILACSAYVALALGDNLMALNHADQLLQ
QPKLSGSLKFLGHLYAAEALISLDRISDAITHLNPENVTDVSLGISSNEQDQGSDKGENEAMESSGKRAPQCYPSSVNSA
RTVMLFNLGSAYCLRSEYDKARKCLHQAASMIHPKEVPPEAILLAVYLELQNGNTQLALQMIKRNQLLPAVKAHSDVRKK
TVFQPVHPIQPIQMPAFTTVQRK

>sp|Q5M8N0|CNRP1_MOUSE CB1 cannabinoid receptor-interacting protein 1 OS=Mus musculus GN=Cnrip1 PE=1 SV=1 
MGDLPGLVRLSIALRIQPNDGPVFFKVDGQRFGQNRTIKLLTGSSYKVEVKIKPTTLQVENISIGGVLVPLELKGKEPDG
ERVVYTGIYDTEGVAPTKSGERQPIQITMPFTDIGTFETVWQVKFYNYHKRDHCQWGSPFSVIEYECKPNETRSLMWVNK
ESFL

>sp|Q8BWU1|SPRN_MOUSE Shadow of prion protein OS=Mus musculus GN=Sprn PE=1 SV=1 
MNWTAATCWALLLAAAFLCDSCSAKGGRGGARGSARGVRGGARGASRVRVRPAPRYGSSLRVAAAGAAAGAAAGVAAGLA
TGSGWRRTSGPGELGLEDDENGAMGGNGTDRGVYSYWAWTSGSGSVHSPRICLLLGGTLGALELLRP

>tr|Q91XY2|Q91XY2_MOUSE Protein Pcdhga6 OS=Mus musculus GN=Pcdhga6 PE=2 SV=1 
MAALQRRPPCCELLLLLNLLWWLWGSEAGQLRYSIPEEVEKGSFVGSIAKDLGLQPRELAERGIRIISRGRSQLFSLNQR
SGSLVTAGRIDREELCAQSAPCLVSFNILIEDKLNLYPVEVEIVDINDNAPRFLKEEMELKILENAALSSHFLLMGVYDP
DVGVNSIQGFKLSGSSHFSVHVQSQDHGPKYPELVLEHSLDREEEAVHHLVLVAMDGGDPVRTGMARILVTVVDVNDNAP
VFTQPIYRVSVPENLPVGTRVLTVNATDQDEGIHAEITYSFVRITEEISQIFCLNPLTGEISTSETLDYEDSRFYELDVE
ARDQSDLQDRAKVLITILDMNDNAPEVVVTSGSRAIAENSPSGTVIALFQVYDKDSERNGLVICSISESLPFKLEESLDN
YFRLVTNTELDREQVSSYNITVTATDRGTPPLSTKIFISLDVADINDNPPVFSRSSYSVYVSENNPKGVSIFSLNAVDPD
SEENAEIIYSLAKETLQGTPLSSFLSINSITGVLYALCSFDYEQFRELNLLVTASDRGKPPLSSNVSLNLFVLDQNDNVP
EILYPVLPTDGSTGVELAPRSAEPGYLVTKVVAVDKDSGQNAWLSYRLIKASEPGLFSVGLHTGEIRTARVLLDRDALKQ
SLVVAVQDHGQPPLSATVTLTVAVASSIPDILADLGSLDLPHKSEDSSLTIYLVVAVATVSCIFFAFVMGLLVLRLWHWH
KSRLLKATRKGVSNMSTSHFVGIDGVQAFLQTYSHEVSLTADSRKSHLIFPQPNYAHTLISQEGCEKNEPLLIQEDSAFC
KEEDSLDQQAPPNTDWRFSQAQRPGTSGSQNGDETGTWPNNQFDTEMLQAMILASASEAADGSSTLGGGAGTMGLSARYG
PQFTLQHVPDYRQNVYIPGSNATLTNAAGKRDGKAPAGGNGNKKKSGKKEKK

>sp|Q91ZU6-3|DYST_MOUSE Isoform 3 of Dystonin OS=Mus musculus GN=Dst 
MAGYLSPAAYMYVEEQEYLQAYEDVLERYKDERDKVQKKTFTKWINQHLMKVRKHVNDLYEDLRDGHNLISLLEVLSGDT
LPREKGRMRFHRLQNVQIALDYLKRRQVKLVNIRNDDITDGNPKLTLGLIWTIILHFQISDIHVTGESEDMSAKERLLLW
TQQATEGYAGVRCENFTTCWRDGKLFNAIIHKYRPDLIDMNTVAVQSNLANLEHAFYVAEKIGVIRLLDPEDVDVSSPDE
KSVITYVSSLYDAFPKVPEGGEGIGANDVEVKWIEYQNMVNYLIQWIRHHVVTMSERTFPNNPLELKALYNQYLQFKEKE
IPPKEMEKSKIKRLYKLLEIWIEFGRIKLLQGYHPNDIEKEWGKLIIAMLEREKALRPEVERLDMLQQIATRVQRDSVSC
EDKLILARNALQSDSKRLESGVQFQNEAEIAGYILECENLLRQHVIDVQILIDGKYYQADQLVQRVAKLRDEIMALRNEC
SSVYSKGRMLTTEQTKLMISGITQSLNSGFAQTLHPSLNSGLTQSLTPSLTSSSVTSGLSSGMTSRLTPSVTPVYAPGFP
SVVAPNFSLGVEPNSLQTLKLMQIRKPLLKSSLLDQNLTEEEVNMKFVQDLLNWVDEMQVQLDRTEWGSDLPSVESHLEN
HKNVHRAIEEFESSLKEAKISEIQMTAPLKLSYTDKLHRLESQYAKLLNTSRNQERHLDTLHNFVTRATNELIWLNEKEE
SEVAYDWSERNSSVARKKSYHAELMRELEQKEESIKAVQEIAEQLLLENHPARLTIEAYRAAMQTQWSWILQLCQCVEQH
IQENSAYFEFFNDAKEATDYLRNLKDAIQRKYSCDRSSSIHKLEDLVQESMEKEELLQYRSVVAGLMGRAKTVVQLKPRN
PDNPLKTSIPIKAICDYRQIEITIYKDDECVLANNSHRAKWKVISPTGNEAMVPSVCFTVPPPNKEAVDFANRIEQQYQS
VLTLWHESHINMKSVVSWHYLVNEIDRIRASNVASIKTMLPGEHQQVLSNLQSRLEDFLEDSQESQIFSGSDISQLEKEV
SVCRKYYQELLKSAEREEQEESVYNLYISEVRNIRLRLESCEDRLIRQIRTPLERDDLHESMLRITEQEKLKKELDRLKD
DLGTITNKCEEFFSQAADSPSVPALRSELSVVIQSLSQIYSMSSTYIEKLKTVNLVLKNTQAAEALVKLYETKLCEEEAV
IADKNNIENLMSTLKQWRSEVDEKREVFHALEDELQKAKAISDEMFKTHKERDLDFDWHKEKADQLVERWQSVHVQIDNR
LRDLEGIGKSLKHYRDSYHPLDDWIQHIETTQRKIQENQPENSKALALQLNQQKMLVSEIEVKQSKMDECQKYSEQYSAA
VKDYELQTMTYRAMVESQQKSPVKRRRIQSSADLVIQEFMDLRTRYTALVTLMTQYIKFAGDSLKRLEEEEKSLDEEKKQ
HIEKAKELQKWVSNISKTLGDGEKAGKPLFSKQQMSSKEISTKKEQFSEALQTTQIFLAKHGDKLTEEERSDLEKQVKTL
QEGYNLLFSESLKQQELQPSGESKVPEKPDKVIAGTINQTTGEVLSVFQAVLRGLIDYETGIRLLEAQLVITGLISPELR
KCFDLRDAESHGLIDEQVLRQLKELNRAKQLISTASPTSIPVLDSLAQGMVSESMAIRVLEILLSAGPLLVPATGEHLTL
QQAFQQNLISSALFSKVLERQDTCKDLIDPCTSEKVSLTDMVQRSILQENTRMWLLPVRPQEAGRITLKCGRSVSILRAA
HEGLIDRETMFRLLGAQLLSGGLIDCNSGQKMTVEEAVAEGVIDRDTASSILTYQVQTGGIVHSNPAKRLTVDEAVQCEL
ITSSSALLVLEAQRGYVGLIWPHSGEIFPTSSSLQQELITNELASKILNGRQKIAALYIPESSQVIGLDAAKQLGIIDNN
TASVLKSVTLPDKMPDLGDLEDCKNAKRWLSFCKLQPSTVHDYRQEEGGSDGEEPVTAQSSEQTKKLFLSYLMVNSYMDA
HTGQRLLLYDGDLDEAVGMLLESCGTELGADTSTRESLSVLTIPDAFPDCALSEEKHECSAAAAGPDKCHYSHPGHKESL
ENAKWDMNEAFCKMGNNDSNGELPRPENLADTTVVQKGSESPSRVRVPKPTSSSTQPEGSVLRPESGSILKGCKSQSEPV
TKKYPDGANHSHFLTSETSRPCDSNEREDEENIQKGPSVFDYSPRLSALLSHDELRQSQGRFSDTSTPQNTGYLCEASTL
SPSDQRVLADQSTREKFQDQFLGIAAISVSLQGAPCGQKPVDTECSSSQVHYHSEESMSDASAESGATRQTDESEKTGSK
VEDNSCTMVPGGGSRNDNTSDCGPLSHKGAIDAGDYETSLLAGQQSDTATDSDSDDYFYDTPLFEDEDHDSLILQGDDRD
CLQPEDYDTSLQEENDRTPPPDDIFYDVMKEKENPEFPHGGMDESLGVENKVCCPQGFPVGIEKPELYLAGEKEFNSGGS
EQLVESVSESENPPGLWDSESDSLTEGEIIGRKERLGASLTPDGHWRGDREECDTSRESQSDTDGVGSIQSSESYRPYMS
DGSDLDEEDNGGRSSEDSGDGRGGQGVADEGGEPQYQADPTQLYTAIRKEHGGETQNVSDMIPLDKTHSYSPLETQHGAG
VFQPESAGRGGWDTERSSHPELTTEADEEDEASLSTHMATKGVSLSNAEGTASEEIRLVQGPDSTGILKAEDLENVSPEI
SPSSDNIVRSEAELGGGASEDGHLSFTGSDRDQQGPGRGLVKGRDGQSDKLVDETSIREMGFQKEGVLMSSPEEGGEEER
DLEPFPNGSATESLNMGKSQVPPLLTHTEELSHRGAPHTTTMTTTMTLEGEAKNVQTGLTESPVLLETLAEIFDTPASKV
TRADLTSAVTASEMKSQVKEDSLTGGPEKETGPCTSLGHCDKCIHVDMLEPNEHTPSCALVAPPTVKDNLCSVNNAGEKS
VRPQEDWPPAAEVRLSDACVEESISEGKAGILQFTPENSDSTLSRLPHQSVAGWGKSADSVQARLPVSGVRHTSADTLDV
GCPQLESSREKASAEEEPHRERALSLKPQEREHHMLGFVEDGRSILKSSLDKVHMNLQEVGDPSAGTGTKISIQNLIRRA
ILSELPNEVSNVPSHGISPISNSSEVRAESGGDPFCITSFLHLLKQNQPPQETPGISELAKVLTQMDCDPEQRGLGSELL
PPQLKNAFYKLLFDGYATEKDQAEALGQTSCAVPKMAEEKPHVCSDLRNKEGHHCPLNPQAVGEAEVEPFSVHIAALPGG
EKLGELCSEPPEHSESTSGSKERSSDSSSKEKCSNGLQQCLQHTEKMHEYLVLLQDMKPPLDNQASVESSLEALKSQLKQ
LEAFELGLAPIAVFLRKDLKLAEEFLKSFPSDLPRRHHEELSKSHQRLQNAFSSLSSVSSERMKLIKLAINSEMSKLAVR
HEDFLHKLTSYSDWVSEKSRSVKAIQTVNVQDTELVKNSVKFLKNVLADLSHTKMQLETTAFDVQSFISDYAQDLSPSQS
RQLLRLLNTTQKGFLDLQELVTTEADRLEALLQLEQELGHQKVVAERQQEYREKLQGLCDLLTQTENRLISNQEAFVIGD
GTVELQKYQSKQEELQRDMQGSTQAMEEIVRNTELFLKESGDELSQADRALIEQKLNEVKMKCAQLNLKAEQSRKELDKA
VTTALKEETEKVAAVRQLEESKTKIENLLNWLSNVEEDSEGVWTKHTQPMEQNGTYLHEGDSKLGAGEEDEVNGNLLETD
AEGHSEATKGNLNQQYEKVKAQHGKIMAQHQAVLLATQSAQVLLEKQGHYLSPEEKEKLQKNTQELKVHYEKVLAECEKK
VKLTHSLQEELEKFDTDYSEFEHWLQQSEQELANLEAGADDLSGLMDKLTRQKSFSEDVISHKGDLRYITISGNRVIDAA
KSCSKRDSDRIGKDSVETSATHREVQTKLDQVTDRFRSLYSKCSVLGNNLKDLVDQYQQYEDASCGLLSGLQACEAKASK
HLREPIALDPKNLQRQLEETKALQGQISSQQVAVEKLKKTAEVLLDAKGSLLPAKNDIQKTLDDIVGRYDDLSKCVNERN
EKLQITLTRSLSVQDALDEMLDWMGSVESSLVKPGQVPLNSTALQDLISKDTMLEQDITGRQSSINAMNEKVKTFIETTD
PSTASSLQAKMKDLSARFSEASQKHKEKLAKMVELKAKVEQFEKLSDKLQTFLETQSQALTEVAMPGKDVPELSQHMQES
TAKFLEHRKDLEALHSLLKEISSHGLPGDKALVFEKTNNLSRKFKEMEDTIQEKKDALSSCQEQLSAFQTLAQSLKTWIK
ETTKQVPVVKPSLGTEDLRKSLEETKKLQEKWNLKAPEIHKANNSGVSLCNLLSALISPAKAIAAAKSGGVILNGEGTDT
NTQDFLANKGLTSIKKDMTDISHSYEDLGLLLKDKIVELNTKLSKLQKAQEESSAMMQWLEKMNKTASRWRQTPTPADTE
SVKLQVEQNKSFEAELKQNVNKVQELKDKLSELLEENPEAPEAQSWKQALAEMDTKWQELNQLTMDRQQKLEESSNNLTQ
FQTTEAQLKQWLMEKELMVSVLGPLSIDPNMLNTQKQQVQILLQEFDTRKPQYEQLTAAGQGILSRPGEDPSLHGIVNEQ
LEAVTQKWDNLTGQLRDRCDWIDQAIVKSTQYQSLLRSLSGTLTELDDKLSSGLTSGALPDAVNQQLEAAQRLKQEIEQQ
APKIKEAQEVCEDLSALVKEEYLKAELSRQLEGILKSFKDIEQKTENHVQHLQSACASSHQFQQMSKDFQAWLDAKKEEQ
RDSPPISAKLDVLESLLNSQKDFGKTFTEQSNIYEKTISEGENLLLKTQGAEKAALQLQLNTMKTDWDRFRKQVKEREEK
LKDSLEKALKYREQVETLRPWIDRCQHSLDGVTFSLDPTESESSIAELKSLQKEMDHHFGMLELLNNTANSLLSVCEVDK
EAVTEENQSLMEKVNRVTEQLQSKTVSLENMAQKFKEFQEVSRDTQRQLQDTKEQLEVHHSLGPQAYSNKHLSVLQAQQK
SLQTLKQQVDEAKRLAQDLVVEAADSKGTSDVLLQAETLAEEHSELSQQVDEKCSFLETKLQGLGHFQNTIREMFSQFTE
CDDELDGMAPVGRDAETLRKQKACMQTFLKKLEALMASNDSANRTCKMMLATEETSPDLIGVKRDLEALSKQCNKLLDRA
KTREEQVDGATEKLEEFHRKLEEFSTLLQKAEEHEESQGPVGTETETINQQLDVFKVFQKEEIEPLQVKQQDVNWLGQGL
IQSAAANTCTQGLEHDLDSVNSRWKTLNKKVAQRTSQLQEALLHCGRFQDALESLLSWMADTEELVANQKPPSAEFKVVK
AQIQEQKLLQRLLEDRKSTVEVIKREGEKIAASAEPADRVKLTRQLSLLDSRWEALLSRAEARNRQLEGISVVAQEFHET
LEPLNEWLTAVEKKLANSEPIGTQAPKLEEQISQHKALQEDILLRKQSVDQALLNGLELLKQTTGDEVLIIQDKLEAIKA
RYKDITKLSADVAKTLEHALQLAGQLQSMHKELCNWLDKVEVELLSYETQGLKGEAASQVQERQKELKNEVRSNKALVDS
LNEVSSALLELVPWRAREGLEKTIAEDNERYRLVSDTITQKVEEIDAAILRSQQFEQAADAELSWITETQKKLMSLGDIR
LEQDQTSAQLQVQKAFTMDILRHKDIIDELVTSGHKIMTTSSEEEKQSMKKKLDKVLKKYDAVCQINSERHLQLERAQSL
VSQFWETYEELWPWLTETQRIISQLPAPALEYETLRRQQEEHRQLRELIAEHKPHIDKMNKTGPQLLELSPKEGIYIQEK
YVAADTLYSQIKEDVKKRAVVLDEAISQSTQFHDKIDQILESLERIAERLRQPPSISAEVEKIKEQIGENKSVSVDMEKL
QPLYETLRQRGEEMIARSEGTEKDVSARAVQDKLDQMVFIWGSIHTLVEEREAKLLDVMELAEKFWCDHMSLVVTIKDTQ
DFIRDLEDPGIDPSVVKQQQEAAEAIREEIDGLQEELDMVITLGSELIAACGEPDKPIVKKSIDELNSAWDSLNKAWKDR
VDRLEEAMQAAVQYQDGLQGIFDWVDIAGNKLATMSPIGTDLETVKQQIEELKQFKSEAYQQQIEMERLNHQAELLLKKV
TEEADKHTVQDPLMELKLIWDSLDERIVSRQHKLEGALLALGQFQHALDELLAWLTHTKGLLSEQKPVGGDPKAIEIELA
KHHVLQNDVLAHQSTVEAVNKAGNDLIESSEGEEASNLQYKLRILNQRWQDILEKTDQRKQQLDSALRQAKGFHGEIEDL
QQWLTDTERHLLASKPLGGLPETAKEQLNAHMEVCTAFAIKEETYKSLMLRGQQMLARCPRSAETNIDQDITNLKEKWES
VKSKLNEKKTKLEEALHLAMNFHNSLQDFINWLTQAEQTLNVASRPSLILDTILFQIDEHKVFANEVNSHREQIIELDKT
GTHLKYFSQKQDVVLIKNLLISVQSRWEKVVQRLVERGRSLDEARKRAKQFHEAWSKLMEWLEESEKSLDSELEIANDPD
KIKAQLVQHKEFQKSLGGKHSVYDTTNRTGRSLKEKTSLADDNLKLDNMLSELRDKWDTICGKSVERQNKLEEALLFSGQ
FTDALQALIDWLYRVEPQLAEDQPVHGDIDLVMNLIDNHKVFQKELGKRTSSVQALKRSARELIEGSRDDSSWVRVQMQE
LSTRWETVCALSISKQTRLESALQQAEEFHSVVHTLLEWLAEAEQTLRFHGALPDDEDALRTLIEQHKEFMKRLEEKRAE
LSKATGMGDALLAVCHPDSITTIKHWITIIQARFEEVLAWAKQHQQRLAGALAGLIAKQELLETLLAWLQWAETTLTEKD
KEVIPQEIEEVKTLIAEHQTFMEEMTRKQPDVDKVTKTYKRRATDPPSLQSHIPVLDKGRAGRKRFPASGFYPSGSQTQI
ETKNPRVNLLVSKWQQVWLLALERRRKLNDALDRLEELREFANFDFDIWRKKYMRWMNHKKSRVMDFFRRIDKDQDGKIT
RQEFIDGILSSKFPTSRLEMSAVADIFDRDGDGYIDYYEFVAALHPNKDAYKPITDADKIEDEVTRQVAKCKCAKRFQVE
QIGDNKYRFGDSQQLRLVRILRSTVMVRVGGGWMALDEFLVKNDPCRAKGRTNMELREKFILADGASQGMAAFRPRGRRS
RPSSRGASPNRSTSASSHACQAASPPVPAAASTPKILHPLTRNYGKPWLANSKMSTPCKAAECPDFPVSSAEGTPIQGSK
LRLPGYLSGKGFHSGEDSALITTAAARVRTQFAESRKTPSRPGSRAGSKAGSRASSRRGSDASDFDISEIQSVCSDVETV
PQTHRPVPRAGSRPSTAKPSKIPTPQRRSPASKLDKSSKR

>sp|Q80WG5|LRC8A_MOUSE Volume-regulated anion channel subunit LRRC8A OS=Mus musculus GN=Lrrc8a PE=1 SV=1 
MIPVTELRYFADTQPAYRILKPWWDVFTDYISIVMLMIAVFGGTLQVTQDKMICLPCKWVTKDSCNDSFRGWAASSPEPT
YPNSTVLPTPDTGPTGIKYDLDRHQYNYVDAVCYENRLHWFAKYFPYLVLLHTLIFLACSNFWFKFPRTSSKLEHFVSIL
LKCFDSPWTTRALSETVVEESDPKPAFSKMNGSMDKKSSTVSEDVEATVPMLQRTKSRIEQGIVDRSETGVLDKKEGEQA
KALFEKVKKFRTHVEEGDIVYRLYMRQTIIKVIKFALIICYTVYYVHNIKFDVDCTVDIESLTGYRTYRCAHPLATLFKI
LASFYISLVIFYGLICMYTLWWMLRRSLKKYSFESIREESSYSDIPDVKNDFAFMLHLIDQYDPLYSKRFAVFLSEVSEN
KLRQLNLNNEWTLDKLRQRLTKNAQDKLELHLFMLSGIPDTVFDLVELEVLKLELIPDVTIPPSIAQLTGLKELWLYHTA
AKIEAPALAFLRENLRALHIKFTDIKEIPLWIYSLKTLEELHLTGNLSAENNRYIVIDGLRELKRLKVLRLKSNLSKLPQ
VVTDVGVHLQKLSINNEGTKLIVLNSLKKMVNLTELELIRCDLERIPHSIFSLHNLQEIDLKDNNLKTIEEIISFQHLHR
LTCLKLWYNHIAYIPIQIGNLTNLERLYLNRNKIEKIPTQLFYCRKLRYLDLSHNNLTFLPADIGLLQNLQNLAVTANRI
EALPPELFQCRKLRALHLGNNVLQSLPSRVGELTNLTQIELRGNRLECLPVELGECPLLKRSGLVVEEDLFSTLPPEVKE
RLWRADKEQA

>sp|Q9WV80|SNX1_MOUSE Sorting nexin-1 OS=Mus musculus GN=Snx1 PE=1 SV=1 
MASGGGGCSASERLPPPFPGMDPESEGAAGASEPEAGDSDTEGEDIFTGAAAATKPQSPKKTTSLFPIKNGSKENGIHED
QDQEPQDLFADATVELSLDSTQNNQKTMPGKTLTSHSPQEATNSPKPQPSYEELEEEEQEDQFDLTVGITDPEKIGDGMN
AYVAYKVTTQTSLPMFRSRQFAVKRRFSDFLGLYEKLSEKHSQNGFIVPPPPEKSLIGMTKVKVGKEDSSSAEFLEKRRA
ALERYLQRIVNHPTMLQDPDVREFLEKEELPRAVGTQALSGAGLLKMFNKATDAVSKMTIKMNESDIWFEEKLQEVECEE
QRLRKLHAVVETLVNHRKELALNTALFAKSLAMLGSSEDNTALSRALSQLAEVEEKIEQLHQEQANNDSFLLAELLSDYI
RLLAIVRAAFDQRMKTWQRWQDAQATLQKKRESEARLLWANKPDKLQQAKDEITEWESRVTQYERDFERISTVVRKEVTR
FEKEKSKDFKNHVMKYLETLLHSQQQLAKYWEAFLPEAKAIS

>sp|Q8R507|FKTN_MOUSE Fukutin OS=Mus musculus GN=Fktn PE=2 SV=1 
MSRINKNVVLALLTLTSSAFLLFQLYYYKHYLSARNGPGSSKSKGNRVGFDSTQWRAVKKFIMLTSSQNVPVFLIDPWIL
ESINKNFEQVKNASQGPASECRFFCVPRDFTAFALQYHLWKNEDGWFRIAENMGFQCLKTESKDPRLDGIDSLSGTEIPL
HYVCKLTTHAIHLVVFHERSGNYLWHGHLRLKGHMDRKFVPFRKLQFGRYPGAFDRPELQQVTVDGLDMLIPKDPGRFLE
EVPHSRFIECRYKEARAFLQQYIDDNTVDAMVFRKRAKELLQLAAKTLKDLGVPFWLSSGTCLGWYRQCGIIPYSKDVDL
GIFIQDYKPDIILAFQEAGLPLKHKFGKVEDSLELSFQGKNDVKLDIFFFYEEADHLWNGGTQARTGKKFKYLFPKFTLC
WTEFVDIKVHVPCETVDYIEANYGKTWKIPIKTWDWKSSPPNVQPNGIWPISEWDEVIQLY

>sp|Q91XL9|OSBL1_MOUSE Oxysterol-binding protein-related protein 1 OS=Mus musculus GN=Osbpl1a PE=1 SV=2 
MNTEAEQQLLHHARNGNAEEVRKLLAAMARMEVVADIDCKGRSKSNLGWTPLHLACYFGHKQVVEDLLKAGAKVNMLNDM
GDTPLHRAAFTGRKELVLLLLEYDADSTVVNGSGQTAKEATHDKEIRNMLEAVERTQQRKLEELLLGAAREGRTAEVSAL
LSRPNPPDVNCSDQLGNTPLHCAAYRAHKQCVLKLLRSGADPSLKNKNDQKPLDLAQGAEMKHILVGNKVVHKALKRYEG
PLWKSSRFFGWKLFWVVLEHGVLSWYRKQPDAVHNSYRQGCKHLTQAVCTVKPTDSCLFSIRCFDDTVHCFRVPKNSVQQ
SREKWLEAIEEHSAYSTHYCSQDQVTDDEEEDVVSAMDLKESLARAQTCQQRLDREIYNFLKMIKECDVAKDMLPSFLQK
ADIVSEASRETCVALNDCLNLFTKQEGVRNFKLEQEQEKNKILSEALETLATEHHELERSLVEGSPPVSILSEEEFYDAL
SGSESEGSLTCLEAVTAHSFEENEVPGSSGKHRMSEGKDCGGGDALSNGIKKHRTSLPSPMFSRNDFSIWSILRKCIGME
LSKITMPVIFNEPLSFLQRLTEYMEHTYLIHKASSLSDPVERMQCVAAFAVSAVASQWERTGKPFNPLLGETYELVRDDL
GFRLISEQVSHHPPISAFHAEGLNNDFIFHGSIYPKLKFWGKSVEAEPKGTITLELLDHNEAYTWTNPTCCVHNIIVGKL
WIEQYGNVEIINHKTGDKCVLNFKPCGLFGKELHKVEGYIQDKSKKKLCALYGKWTECLYSVDPATFDAYKKNDKKNTEE
KKNSKQTSSSEESDEMPVPDSESVFIIPGSVLLWRIAPRPPNSAQMYNFTSFAMVLNEVDKEMESVIPKTDCRLRPDIRA
MENGEIDLASEEKKRLEEKQRAARKNRSKSEEDWKTRWFHQGPNPYSGAQDWIYSGSYWDRNYFNLPDIY

>sp|Q6P1D7|SLX4_MOUSE Structure-specific endonuclease subunit SLX4 OS=Mus musculus GN=Slx4 PE=1 SV=1 
MVPESAPNGNSQPLPSCFTTTGVPSPSKPRVSELVLQRMKQFKRADPERLRHASEESPQKTALGDDVPRSPPEETVGENE
YKLDATDSDAAMALALQQEFRREEASSHHDSLEEKGLFFCQMCQKNLSAMNVTRREQHVNRCLDEAEKAQRPASPRIPDC
PICGKPFLTTKSRISHLKQCAVRMEVGPQLLLQAVRLQTAQPEVDGSPQVPSFSNNVGGLKRKGVTTKREPRRRKVNKPE
APSEDLLVAMALSRSEVEHCPVVPPLRLENAFSEKIRLGAEKKSRKKRPPVCPPQLVTQDSETTGRQIEDRVAQLLSEEA
ELSCTPPLLASKISKEELEPAGWRARLPEGKRNFLWELSALTGAWAEESFYTVGLFPPIVSQCPSKEPQLPLELPKQGEP
SPRRPPASQSSLPVSHSPKIRLLSSSQRERQALQDLVDLAVEGLSSSPQPGSRGVPTGLDLVPSSLPLTGFVLPCKKTLK
KDDSASLSLGLLVTDFGAMVNNPHLSDVQFQLDSGEVLYAHKFVLYARCPLLIQYVSTESFSSEEDGDLTQRALLSDVSS
EAAHAFLNYLYMADTDMPPSLVPDLRSLALRFGVSDLVQLCEQVPAVVDLEGEQPEETSEDCESRAETFLELLRSVWVDN
EEEVETLLKPELCEEERERVNEAEMEEIYEFAATQRKLLQWGRAADPDGSTNPHGEDGAVSEPSLAGVQSNRQLENTEHM
ESSGLEKEEALASWEQEGHSTPLQDQCPDWAGKAEAQDALGEATDDPSFCSRHRRGKECLPLHPNKAHGCKQPLPSNPRV
SSELSQITVDHEEQSDHVRETQADMAQAPTPHSCSLVSQSSVDGSPSQSWLHLYHTSHLSPSVSQSHSSISRVASPRSLS
PTTPTKQRRGSNIVTLRKDAGHHRGQQSSPIAGHRNRGILISPAKSPPIDLTQSVPEPLSPRAQDPLHFVKKEDEVILLL
DSDEELEHTKTESVSKDSPEGRKVPEFSPRSSELFSVIDVEEDHEHFQSPLKREAGLQHGEEGQLGNQSALGCRDIPWLL
CSQKTSLDEDSATDTSWLVPATPGVSRSRDCSSQTQIKSLKTRIPSDETAQQTPRPNLERRTMLETAQQFSVIMPHTQPI
TLGAFDSGRQAYRSPSHPYPRHHRLSSSQPSCPGPDFTRWSQKSSAPRPCLPNLPAADDVVEVGDSDDEVASHQGNSSPV
LDGDPPGPMGDYCWNEPLSPIPIDHLNLERTGPLTTSSPSSQVLEALHSDDCHSPGLGTTPIRGSCGTLRESQERSSLAG
SPEALWDDWNEEEGQSPEAPPVAQMLSTRTRKPDRPETPKGANQKKNLPPKVPITPMPRYSIMETPVLKKELDRFGVRAL
PKRQMVLKLKEIFQYTHQTLESDSEDEVQSPQIPAELPCRQASTTETCNPSRLPTGEPSHPDGDAQLPASQESMATSVDG
SDNSFSSKSSSAEFGAAFEYSDEDKDEEVGVTASQAAIQAADTEEAVRRYIRSKPALHRQVLRYQPVELAELQAELKQNG
IPVAMGKLSDILDAQCITFTTAAARKEKLKHKRRQPSGRKKKDQK

>tr|G3XA59|G3XA59_MOUSE MCG51019, isoform CRA_b OS=Mus musculus GN=Lrrc32 PE=1 SV=1 
MSHQILLLLAMLTLGLAISQRREQVPCRTVNKEALCHGLGLLQVPSVLSLDIQALYLSGNQLQSILVSPLGFYTALRHLD
LSDNQISFLQAGVFQALPYLEHLNLAHNRLATGMALNSGGLGRLPLLVSLDLSGNSLHGNLVERLLGETPRLRTLSLAEN
SLTRLARHTFWGMPAVEQLDLHSNVLMDIEDGAFEALPHLTHLNLSRNSLTCISDFSLQQLQVLDLSCNSIEAFQTAPEP
QAQFQLAWLDLRENKLLHFPDLAVFPRLIYLNVSNNLIQLPAGLPRGSEDLHAPSEGWSASPLSNPSRNASTHPLSQLLN
LDLSYNEIELVPASFLEHLTSLRFLNLSRNCLRSFEARQVDSLPCLVLLDLSHNVLEALELGTKVLGSLQTLLLQDNALQ
ELPPYTFASLASLQRLNLQGNQVSPCGGPAEPGPPGCVDFSGIPTLHVLNMAGNSMGMLRAGSFLHTPLTELDLSTNPGL
DVATGALVGLEASLEVLELQGNGLTVLRVDLPCFLRLKRLNLAENQLSHLPAWTRAVSLEVLDLRNNSFSLLPGNAMGGL
ETSLRRLYLQGNPLSCCGNGWLAAQLHQGRVDVDATQDLICRFGSQEELSLSLVRPEDCEKGGLKNVNLILLLSFTLVSA
IVLTTLATICFLRRQKLSQQYKA

>sp|Q9QZI8|SERC1_MOUSE Serine incorporator 1 OS=Mus musculus GN=Serinc1 PE=1 SV=1 
MGSVLGLCSVASWIPCLCGSAPCLLCRCCPSGNNSTVTRLIYALFLLVGVCVACVMLIPGMEEQLNKIPGFCENEKGVVP
CNILVGYKAVYRLCFGLAMFYLLLSLLMIKVKSSSDPRAAVHNGFWFFKFATAVAIIIGAFFIPEGTFTTVWFYVGMAGA
FCFILIQLVLLIDFAHSWNESWVEKMEEGNSRCWYAALLSATALNYLLSLVAVVLFFVYYTHPASCAENKAFISVNMLLC
IGASVMSILPKIQESQPRSGLLQSSVITVYTMYLTWSAMTNEPETNCNPSLLSIIGFNTTRPIPKDGQSVQWWHPQGIIG
LVLFLLCVFYSSIRTSNNSQVNKLTLTSDESTLIEDGNGRSDGSLDDGDGIHRAVDNERDGVTYSYSFFHFMLFLASLYI
MMTLTNWYRYEPSREMKSQWTAVWVKISSSWIGLVLYVWTLVAPLVLTNRDFD

>sp|Q0V8T9|CTP5A_MOUSE Contactin-associated protein like 5-1 OS=Mus musculus GN=Cntnap5a PE=1 SV=1 
MDSVPRLNSVLTLVLSGLWHLGLTATNYNCDDPLSNFLSLKAFSSSSDITGSSSSAQLNWRMGTGGWSPADSNAQQWLQI
DLQNRVEITAVATQGRYGSSDWVTSYRLMFSDTGHNWQPYNQEDSIWTFVGNMNSDSVVHHKLLHSVRARFVRFVPLEWN
PNGKIGMRVEAYGCSYRSDVADFDGRSSLLYRFNQKTMSTLKDVISLKFKSMQGDGVLFHGEGQRGDHITLELQKGRLAL
YLNLDDSKARLSSTVPLVILGSLLDDQHWHSVLLERVGKQANFTVDMNTQHFRTKGDTDSLDIDYELSFGGIPVPSKPGT
FLKKNFHGCIENLYYNGVNIIDLAKRRKHQIYSGNVTFSCSEPQIVPITFINSRSSYLMLPGTPQIDGLSVSFQFRTWNE
DGLLLSTELSEGSGTLLLILEGGTLRLLIKKVARHGTEILTGSGLNDGLWHSVSINARRNRVTLTLDNDAASPAPDTSRI
QIYSGKSYYFGGCPDNLTDSQCLNPIKAFQGCMRLIFIDNQPKDLISVQQGSLGSFSDLHIDLCSIKDRCLPNYCEHGGH
CDQTWTTFYCNCSGTGYTGATCHDSIYEQSCEVYRHRGHTAGFFYVDSDGSGPLGPLQVYCNITEDKIWMTVQHNNTELT
RVQGSSPENPYSMTLNYGGSMEQLEALIDGSEYCEQEVIYHCRRSRLLNTPDGAPFTWWIGRSTERHPYWGGAVPGVQQC
GCGLEESCLDSRHFCNCDADIDEWANDTGLFSFKDHLPVTQIIIMDTNRTNSEAAWRIGPLRCYGDRHFWNAVSFSTEAS
YLHFPTFHTEFSADISFFFKTTALSGVFLENLGIKDFFRLEMSSPSEVTFAIDVGNGPIELLVQSPYPLNDNQWHYIRAE
TNLKETSLQVDNLPQSMREASEGGHFRLQLNSQLFVGGTSSRQKGFLGCIRSLLLNGHKVDLEERAKVTSGVRPGCPGHC
SSYGSNCHNGGKCVEKHTGYSCDCTNSPYEGPFCRKEISALFDSGTSVTYMFQEPYPVTKNTSLSSSAIYTDLAPFKETI
MLSFMTTQAPTLLLYLNFSSQNFLAILLSRNGSLQVRYRLSKDESHVFNMDTENLANRRVHQVKISRDGPELSIQMDQQL
FSYSFSPEVEFRTLRSLVLGKVTETLDLDPEVARANTLGFVGCLSSVQYNHIAPLKAALRHASIAPVTVQKTLTESSCGS
MVDSDVNAVTTVHSLSDSFGKTDDHEPLQNAVRSDSAVIGGVIAVVTFITFCVIGIMTRFLYQHKQSHRTNQMKKEYPEN
LDNSFRNEIDLQNTATECKREYFI

>sp|Q9DBB9|CPN2_MOUSE Carboxypeptidase N subunit 2 OS=Mus musculus GN=Cpn2 PE=1 SV=2 
MFPGAWLCWVSLLLLARLTQPCPVGCDCFGREVFCSDEQLADIPPDIPPHITDIVFVETAFTTVRTRAFSGSPNLTKVVF
LNTQVRHLEPDAFGGLPRLQDLEITGSPVSNLSAHIFSNLSSLEKLTLDFDRLAGLPEDLFCHMDILESLQLQGNQLRTL
PGRLFQSLRDLRTLNLAQNLLTQLPKGAFQSLTGLQMLKLSNNMLARLPEGALGSLSSLQELFLDGNAITELSPHLFSQL
FSLEMLWLQHNAICHLPVSLFSSLHNLTFLSLKDNALRTLPEGLFAHNQGLLHLSLSYNQLETIPEGAFTNLSRLVSLTL
SHNAITDLPEHVFRNLEQLVKLSLDSNNLTALHPALFHNLSRLQLLNLSRNQLTTLPGGIFDTNYDLFNLALLGNPWQCD
CHLSYLTSWLRLYNNQISNTHTFCAGPAYLKGQLVPNLKQEQLICPVNPGHLSFRALGLDEGEPAGSWDLTVEGRAAHSQ
CAYSNPEGTVLLACEESRCRWLNIQLSSRDGSDSAAMVYNSSQEWGLRSSCGLLRVTVSIEAPAAGP

>sp|Q8CHE4|PHLP1_MOUSE PH domain leucine-rich repeat-containing protein phosphatase 1 OS=Mus musculus GN=Phlpp1 PE=1 SV=2 
MEPAAAAPAQRLADPTGEDQALAAAAAEGGRCPDPALSAAAPSGGNGGAAREEAPCEAPPGPLPGRAGGTGRRRRRGAPQ
PAAGGAAPVPAAGGGANSLLLKRGRLKRNLSAAAAASSSSSPSSASSAAGGLPASCSASASLCTRSLDRKTLLLKHRQLL
QLQPSDRDWVRHQLQRGCVHVFDRHMASSYLRPVLCTLDTTAAEVAARLLQLGHKGGGVVKVLGYGPPPAAAPAASDQTL
DGEHGRDVEPPPSSGTVGAVRGPARAPPADLPLPGGAWTRCAPRISPAPSDSSPGELFAGGPGSPPRAPRPASDTESFSL
SPSAESVSDRLDPYSSGGGGSSSSSEELEADPAMPHRPGRPAQPRPPSPKTSALLQPKAPTGVDSTGVIAGEGPGDDKAM
AAAAPDVPLSTSGRIRETVQKTSPPSLYVQLHGETTRRLEADEKPLQIQNDYLFQLGFGELWRVQEEGMDSEIGCLIRFY
AGKPHSTGSSERIQLSGMYNVRKGKMQLPVNRWTRRQVILCGTCLIVSSVKDSVSGKMHVLPLIGGKVEEVKKHQHCLAF
SSSGPQSQTYYICFDTFTEYLRWLRQVSKVASQRISSVDLSCCSLEHLPANLFYSQDLTHLNLKQNFLRQTPTLPAARGL
GELQRFTKLKSLNLSNNHLGAFPSAVCSIPTLAELNVSCNALREVPAAVGDMQNLQTFLLDGNFLQSLPAELESMHQLSY
LGLSFNEFTDIPEVLEKLTAVDKLCMAGNCVETLRLQALRRMPHIKHVDLRLNILRKLMADEVDFVQHVTQLDLRDNKLG
DLDAMIFNNIEVLHCERNQLVTLNVCGYFLKALYASSNELAQLDVYPVPNYLSYMDVSRNCLESVPEWVCESRKLEVLDI
GHNQICELPARLFCNSSLRKLLAGHNRLARLPERLERTSVEVLDVQHNQITELPPNLLMKADSLRFLNASANKLETLPPA
TLSEETSSILQELYLTNNCLTDKCVPLLTGHPRLKILHMAYNRLQSFPASKMAKLEELEEIDISGNKLKAIPTTIMNCRR
MHTVIAHSNCIEVFPEVMQLPEVKCVDLSCNELSEITLPENLPPKLQELDLTGNPRLALDHKSLELLNNIRCFKIDQPSA
GDASGAPAVWSHGYTEASGVKNKLCVAALSVNNFRDNREALYGVFDGDRNVEVPYLLQCTMSDILAEELQKTKNEEEYMV
NTFIVMQRKLGTAGQKLGGAAVLCHIKPDPVDLGGSFTLTSANVGKCQTVLCRNGKPLSLSRSYIMSCEEERKRIKQHKA
IITEDGKVNGVTESTRILGYTFLHPSVVPRPHVQSVLLTPQDEFFILGSKGLWDSLSIDEAVEAVRNVPDALAAAKKLCT
LAQSYGCHDSISAVVVQLSVTEDSFCCCELSAGGSMPPPSPGIFPPSVNMVIKDRPSDGLGVPSSSSGMASEISSELSTS
EMSSEVGSTASDEPPSGVLNESSPAYPNEQRCMLHPVCLSNSFQRQLSSATFSSAFSDNGLDSDDEEPIEGVFSNGSRVE
VEVDIHCSRAKEKERQQHLLQVPAEASDEGIVISANEDESGLSKKADFSAVGTIGRRRANGSVAPQERSHNVIEVAADAP
LRKPGGYFAAPAQPDPDDQFIIPPELEEEVKEIMKHHQEQQQQQQQQQLPPPPQPPQPQPQPQPQPQPQPQRHFQMDHLP
DCYDTPL

>sp|P28828|PTPRM_MOUSE Receptor-type tyrosine-protein phosphatase mu OS=Mus musculus GN=Ptprm PE=1 SV=2 
MRTLGTCLVTLAGLLLTAAGETFSGGCLFDEPYSTCGYSQADEDDFNWEQVNTLTKPTSDPWMPSGSFMLVNTSGKPEGQ
RAHLLLPQLKENDTHCIDFHYFVSSKSNAAPGLLNVYVKVNNGPLGNPIWNISGDPTRTWHRAELAISTFWPNFYQVIFE
VVTSGHQGYLAIDEVKVLGHPCTRTPHFLRIQNVEVNAGQFATFQCSAIGRTVAGDRLWLQGIDVRDAPLKEIKVTSSRR
FIASFNVVNTTKRDAGKYRCMICTEGGVGISNYAELVVKEPPVPIAPPQLASVGATYLWIQLNANSINGDGPIVAREVEY
CTASGSWNDRQPVDSTSYKIGHLDPDTEYEISVLLTRPGEGGTGSPGPALRTRTKCADPMRGPRKLEVVEVKSRQITIRW
EPFGYNVTRCHSYNLTVHYGYQVGGQEQVREEVSWDTDNSHPQHTITNLSPYTNVSVKLILMNPEGRKESQELTVQTDED
LPGAVPTESIQGSAFEEKIFLQWREPTQTYGVITLYEITYKAVSSFDPEIDLSNQSGRVSKLGNETHFLFFGLYPGTTYS
FTIRASTAKGFGPPATNQFTTKISAPSMPAYEFETPLNQTDNTVTVMLKPAQSRGAPVSVYQIVVEEERPRRTKKTTEIL
KCYPVPIHFQNASILNSQYYFAAEFPADSLQAAQPFTIGDNKTYNGYWNTPLLPHKSYRIYYQAASRANGETKIDCVRVA
TKGAVTPKPVPEPEKQTDHTVKIAGVIAGILLFVIIFLGVVLVMKKRKLAKKRKETMSSTRQEMTVMVNSMDKSYAEQGT
NCDEAFSFMGTHNLNGRSVSSPSSFTMKTNTLSTSVPNSYYPDETHTMASDTSSLAQPHTYKKREAADVPYQTGQLHPAI
RVADLLQHITQMKCAEGYGFKEEYESFFEGQSAPWDSAKKDENRMKNRYGNIIAYDHSRVRLQMLEGDNNSDYINGNYID
GYHRPNHYIATQGPMQETIYDFWRMVWHENTASIIMVTNLVEVGRVKCCKYWPDDTEIYKDIKVTLIDTELLAEYVIRTF
AVEKRGIHEIREIRQFHFTGWPDHGVPYHATGLLGFVRQVKSKSPPNAGPLVVHCSAGAGRTGCFIVIDIMLDMAEREGV
VDIYNCVRELRSRRVNMVQTEEQYVFIHDAILEACLCGDTSIPASQVRSLYYDMNKLDPQTNSSQIKEEFRTLNMVTPTL
RVEDCSIALLPRNHEKNRCMDILPPDRCLPFLITIDGESSNYINAALMDSYKQPSAFIVTQHPLPNTVKDFWRLVLDYHC
TSVVMLNDVDPAQLCPQYWPENGVHRHGPIQVEFVSADLEEDIISRIFRIYNASRPQDGHRMVQQFQFLGWPMYRDTPVS
KRSFLKLIRQVDKWQEEYNGGEGRTVVHCLNGGGRSGTFCAISIVCEMLRHQRTVDVFHAVKTLRNNKPNMVDLLDQYKF
CYEVALEYLNSG

>tr|D3YZ21|D3YZ21_MOUSE Protein D430041D05Rik OS=Mus musculus GN=D430041D05Rik PE=1 SV=1 
MALQEAKPQGPSEAEPAAREPRDRLREQGLCGAGGIAARCQGVRSSEARRSEDVLLRRPLLLGLLLLAALSGHCWADSGT
DNLQIHVTPTSESFPLGKLLPISPTWPFLEVKSSSAADRFKNVLGQPPDNTTLLKLSQTPLPKAHRRTRAHVDFSSSPYQ
GSGHSASLDLAKDPTETLVQTRPEGGREAADMSVETSVSSKGELSATAAATATTTLFLRRSSPAPLSAALTAKGTGSSSS
NLAKSSLTTALAKNVTNKAASGPKVTAGTIHTAFPFTPTYMLARTAHSLSTHTAMQGATGSVSGLLSTTHLPKKPQAMHT
GLPNPTRPDTPRASTPRPLTITAALTSMTASVKATRLPSLQTGNTDAAFPAVSTAMATTGRMASNLDCQMSHKFLVKTVF
FLTQRRIQSSESLKLGVTKGLTQALRKAFHQNDVSAHVDILEYSHNVTVGYYATKGRLVYLPAVVMDVLGVYGVSNVTAD
LKQHTPNLQSVAVLASPWKPQPAGAFQLKTVLQFVSQSDNIQSCRFAQTMEQRLQKAFQDAERKVLSTRSNLTVQIVSTS
NASQAVTLVYAVGNQSSFLNGTVASSLLSQLSAELVGFYLTYPPLTIAEPLEYPNLDTSETTRDYWVITVLQGVDNSLVG
LHNQSFARVMEQRLAQLFMMSQQQGRRFKRATTLGSYTVQMVKMQRVPGPKDPAELTYYTLYNGKPLLGTAAAKILSTID
SQRMALTLHHVVLLQADPVVKNPPNNLWIIAAVLAPIAVVTIIIIIITAVLCRKNKNDFKPDTMINLPQRAKPVQGFDYA
KQHLGQQGADEEVIPVTQETVVLPIPVRDTPQERDTAQDGSAIKTAKSTETRRRSPSENGSVISNESGKPSSGRRSPQNG
MTQQKVTKEESRKRNVTASDEEEGAGLFDSAGKAAADPFDTSSGSVQLIAIKPSALPVVHPASDRGQESSAALNGEVNKA
LKQKSDIEHYRNKLRLKAKRKGYYDFPPVEAGKGLAERKMYEKAPKEVEHVLDADPELCAPFAESKNRQQMKNSVYRSRQ
SLNSPSPGETEMDLLVTRERPRRGIRNSGYDTEPEIIEETNVDRVHEPRGYGRARQAKGHSETSTLSSQPSIDEVRQQMH
MLLEEAFSLASAGHAGQSRHQETYGSTQHLPYSEVVTSAPGTMTRPRAGVQWVPTYRPEMYQYSLPRPAYRFSQLPEMVM
GSPPPPVPPRTGPVAVASLRRSTSDIGSKTRMAESTGPEPTQLHDSASFAQVSRGPVSVTQLDQSALNYSGNTVPAVFAI
PAANRPGFTGYFIPTPPSSYRSQAWMSYAGENELPSQWADSVPLPGYIEAYPRSRYQQSSPSRLPRQYSQPANLHPSLEQ
APVPSAAASQQSLTENEPPDTPLTNISTAALVKAIREEVAKLAKKQTDMFEFQV

>sp|O89023|TPP1_MOUSE Tripeptidyl-peptidase 1 OS=Mus musculus GN=Tpp1 PE=1 SV=2 
MGLQARLLGLLALVIAGKCTYNPEPDQRWMLPPGWVSLGRVDPEEELSLTFALKQRNLERLSELVQAVSDPSSPQYGKYL
TLEDVAELVQPSPLTLLTVQKWLSAAGARNCDSVTTQDFLTCWLSVRQAELLLPGAEFHRYVGGPTKTHVIRSPHPYQLP
QALAPHVDFVGGLHRFPPSSPRQRPEPQQVGTVSLHLGVTPSVLRQRYNLTAKDVGSGTTNNSQACAQFLEQYFHNSDLT
EFMRLFGGSFTHQASVAKVVGKQGRGRAGIEASLDVEYLMSAGANISTWVYSSPGRHEAQEPFLQWLLLLSNESSLPHVH
TVSYGDDEDSLSSIYIQRVNTEFMKAAARGLTLLFASGDTGAGCWSVSGRHKFRPSFPASSPYVTTVGGTSFKNPFLITD
EVVDYISGGGFSNVFPRPPYQEEAVAQFLKSSSHLPPSSYFNASGRAYPDVAALSDGYWVVSNMVPIPWVSGTSASTPVF
GGILSLINEHRILNGRPPLGFLNPRLYQQHGTGLFDVTHGCHESCLNEEVEGQGFCSGPGWDPVTGWGTPNFPALLKTLL
NP

>sp|Q8BU31|RAP2C_MOUSE Ras-related protein Rap-2c OS=Mus musculus GN=Rap2c PE=1 SV=1 
MREYKVVVLGSGGVGKSALTVQFVTGTFIEKYDPTIEDFYRKEIEVDSSPSVLEILDTAGTEQFASMRDLYIKNGQGFIL
VYSLVNQQSFQDIKPMRDQIVRVKRYEKVPLILVGNKVDLEPEREVMSSEGRALAQEWGCPFMETSAKSKSMVDELFAEI
VRQMNYSSLPEKQDQCCTTCVVQ

>sp|Q9ER64|OSBL5_MOUSE Oxysterol-binding protein-related protein 5 OS=Mus musculus GN=Osbpl5 PE=1 SV=3 
MKEEAFLRRRFSLCPPASTPQKTDPRKVPRNLLLGCENELGPITPGRDMESNGPSQPRDEEPQTPGSATKVPLAEYRLCN
GSDKECTSPTTRVSKKDALKAQKENYRQEKKRATKQLFSALTDPSVVIMADSLKIRGTLKSWTKLWCVLKPGVLLIYKTP
KVGQWVGTVLLHCCELIERPSKKDGFCFKLFHPLDQSVWAVKGPKGESVGSITQPLPSSYLIFRAASESDGRCWLDALEL
ALRCSSLLRLSTCKQGRDGEQGSSPDASPSSLYGLPTSATIPDQDLFPLNGSALENDAFSDKSERENAEDSDAETQDHSR
KTNESGSDLLDSPGGPWRGTTYVEQVQEELGELDETSQVETVSEENKSLMWVLLRQLRPGMDLSRVVLPTFVLEPRSFLG
KLSDYYYHGDLLSRAAAEDDPYCRMKLVLRWYLSGFYKKPKGIKKPYNPILGETFRCRWLHPQTNSHTFYIAEQVSHHPP
VSAFYVSNRKDGFCMSGSITAKSKFYGNSLSALLDGKAKLTFLNRKEEYTLTMPYAHCRGILYGTMTMELGGKVNIECEK
NNLQAELDFKLKPFFGSSANINQISGKIMSGEEVLARLTGHWDRDVFIKEESSGGTELFWTPSEEVRRQRLKRHTVLLEE
QSELESERLWQHVTRAIREGDQHKATQEKSVLEEAQRQRAREHQQSLTPWKPQLFLLDPLTQEWRYRYEDLSPWDPLKDI
AQYEQDGILHTLQRETMSGQTTFLGSPDSRHKRPSSDRRLRKASDQPSGHSQVTESSGSTPESCPDLSDEDFVPGGESPC
PRCRREVHRLKMLQEAVLSIQEAQQELHRHLSTMLSSTVRAGQAPAPSLLQNPRSWFLLCIFLTCQLFINYILK

>sp|P39053-4|DYN1_MOUSE Isoform 4 of Dynamin-1 OS=Mus musculus GN=Dnm1 
MGNRGMEDLIPLVNRLQDAFSAIGQNADLDLPQIAVVGGQSAGKSSVLENFVGRDFLPRGSGIVTRRPLVLQLVNSTTEY
AEFLHCKGKKFTDFEEVRLEIEAETDRVTGTNKGISPVPINLRVYSPHVLNLTLVDLPGMTKVPVGDQPPDIEFQIRDML
MQFVTKENCLILAVSPANSDLANSDALKIAKEVDPQGQRTIGVITKLDLMDEGTDARDVLENKLLPLRRGYIGVVNRSQK
DIDGKKDITAALAAERKFFLSHPSYRHLADRMGTPYLQKVLNQQLTNHIRDTLPGLRNKLQSQLLSIEKEVDEYKNFRPD
DPARKTKALLQMVQQFAVDFEKRIEGSGDQIDTYELSGGARINRIFHERFPFELVKMEFDEKELRREISYAIKNIHGIRT
GLFTPDMAFETIVKKQVKKIREPCLKCVDMVISELISTVRQCTKKLQQYPRLREEMERIVTTHIREREGRTKEQVMLLID
IELAYMNTNHEDFIGFANAQQRSNQMNKKKTSGNQDEILVIRKGWLTINNIGIMKGGSKEYWFVLTAENLSWYKDDEEKE
KKYMLSVDNLKLRDVEKGFMSSKHIFALFNTEQRNVYKDYRQLELACETQEEVDSWKASFLRAGVYPERVGDKEKASETE
ENGSDSFMHSMDPQLERQVETIRNLVDSYMAIVNKTVRDLMPKTIMHLMINNTKEFIFSELLANLYSCGDQNTLMEESAE
QAQRRDEMLRMYHALKEALSIIGDINTTTVSTPMPPPVDDSWLQVQSVPAGRRSPTSSPTPQRRAPAVPPARPGSRGPAP
GPPPAGSALGGAPPVPSRPGASPDPFGPPPQVPSRPNRAPPGVPSRSGQASPSRPESPRPPFDL

>sp|Q9R1V6-10|ADA22_MOUSE Isoform 8 of Disintegrin and metalloproteinase domain-containing protein 22 OS=Mus musculus GN=Adam22 
MQAAAAASFWLLCVLGTCPLARCGRAGVASLKGLERGKENRFLERQSIIPLRLIYRLGGEDETQHNQLDTRVRGDPGGPQ
LTHVDKASFRVDAFGTSFVLDVLLNHELLSSGYVERQIEHGGKVVENKGGEHCYYQGQIRGNPVSFVALSTCHGLHGMFY
DGNHTYLIEPEENEKSQESSHCHSVYKSRQFEFPLDDLPSEFQRVNITPPQFILKPRLKRRKRQLLRFPRNVEEETKYIE
LMIVNDHLMFKKHRLSVVYTNTYAKSVVNMADVIYKDQLKTRIVLVAMETWAADNKFAISENPLITLREFMKYRRDFIKE
KADAVHLFSGSQFESSRSGAAYIGGICSLLRGGGVNEFGKTDLMAVTLAQSLAHNVGIISDKRKLASGECKCEDTWSGCI
MGDTGYYLPKKFTQCNVEEYHDFLNSGGGACLFNKPSKLLDPPECGNGFIETGEECDCGTPAECALEGAECCKKCTLTQD
SQCSDGLCCKKCKFQPLGTVCREAVNDCDIREICSGNSSQCAPNVHKMDGYSCDGTQGICFGGRCKTRDRQCKYIWGQKV
TASDRYCYEKLNIEGTEKGNCGKDKDTWTQCNKRDVLCGYLLCTNIGNIPRLGELDGEITSTLVVQQGRTLNCSGAHVKL
EEDVDLGYVEDGTPCGPQMMCLEHRCLPVASFNFSTCSSSKAGTVCSGNGVCSNELKCVCNRHWTGADCGTHFPHNDDAK
TGITLSGNGVAGTNIIIGIIAGTILVLALILGITAWGYKNYREQRSNGLSHSWSERIPDTKHISDICENGRPRSNSWQGN
MGGNKKKIRGKRFRPRSNSTEYLNPWFKRDYNVAKWVEDVNKNTEGPYFSSQDSPHQQDRTLSPAKSPSSSTGSIASSRK
YPYPMPPLPDEGKTAGRQSARLWETSI

>sp|P17427|AP2A2_MOUSE AP-2 complex subunit alpha-2 OS=Mus musculus GN=Ap2a2 PE=1 SV=2 
MPAVSKGDGMRGLAVFISDIRNCKSKEAEIKRINKELANIRSKFKGDKALDGYSKKKYVCKLLFIFLLGHDIDFGHMEAV
NLLSSNRYTEKQIGYLFISVLVNSNSELIRLINNAIKNDLASRNPTFMGLALHCIANVGSREMAEAFAGEIPKILVAGDT
MDSVKQSAALCLLRLYRTSPDLVPMGDWTSRVVHLLNDQHLGVVTAATSLITTLAQKNPEEFKTSVSLAVSRLSRIVTSA
STDLQDYTYYFVPAPWLSVKLLRLLQCYPPPDPAVRGRLTECLETILNKAQEPPKSKKVQHSNAKNAVLFEAISLIIHHD
SEPNLLVRACNQLGQFLQHRETNLRYLALESMCTLASSEFSHEAVKTHIETVINALKTERDVSVRQRAVDLLYAMCDRSN
AQQIVAEMLSYLETADYSIREEIVLKVAILAEKYAVDYTWYVDTILNLIRIAGDYVSEEVWYRVIQIVINRDDVQGYAAK
TVFEALQAPACHENLVKVGGYILGEFGNLIAGDPRSSPLIQFNLLHSKFHLCSVPTRALLLSTYIKFVNLFPEVKATIQD
VLRSDSQLKNADVELQQRAVEYLRLSTVASTDILATVLEEMPPFPERESSILAKLKKKKGPSTVTDLEETKRERSIDVNG
GPEPVPASTSAASTPSPSADLLGLGAVPPAPTGPPPSSGGGLLVDVFSDSASAVAPLAPGSEDNFARFVCKNNGVLFENQ
LLQIGLKSEFRQNLGRMFIFYGNKTSTQFLNFTPTLICADDLQTNLNLQTKPVDPTVDGGAQVQQVVNIECISDFTEAPV
LNIQFRYGGTFQNVSVKLPITLNKFFQPTEMASQDFFQRWKQLSNPQQEVQNIFKAKHPMDTEITKAKIIGFGSALLEEV
DPNPANFVGAGIIHTKTTQIGCLLRLEPNLQAQMYRLTLRTSKDTVSQRLCELLSEQF

>sp|P11627|L1CAM_MOUSE Neural cell adhesion molecule L1 OS=Mus musculus GN=L1cam PE=1 SV=1 
MVVMLRYVWPLLLCSPCLLIQIPDEYKGHHVLEPPVITEQSPRRLVVFPTDDISLKCEARGRPQVEFRWTKDGIHFKPKE
ELGVVVHEAPYSGSFTIEGNNSFAQRFQGIYRCYASNKLGTAMSHEIQLVAEGAPKWPKETVKPVEVEEGESVVLPCNPP
PSAAPPRIYWMNSKIFDIKQDERVSMGQNGDLYFANVLTSDNHSDYICNAHFPGTRTIIQKEPIDLRVKPTNSMIDRKPR
LLFPTNSSSRLVALQGQSLILECIAEGFPTPTIKWLHPSDPMPTDRVIYQNHNKTLQLLNVGEEDDGEYTCLAENSLGSA
RHAYYVTVEAAPYWLQKPQSHLYGPGETARLDCQVQGRPQPEITWRINGMSMETVNKDQKYRIEQGSLILSNVQPTDTMV
TQCEARNQHGLLLANAYIYVVQLPARILTKDNQTYMAVEGSTAYLLCKAFGAPVPSVQWLDEEGTTVLQDERFFPYANGT
LSIRDLQANDTGRYFCQAANDQNNVTILANLQVKEATQITQGPRSAIEKKGARVTFTCQASFDPSLQASITWRGDGRDLQ
ERGDSDKYFIEDGKLVIQSLDYSDQGNYSCVASTELDEVESRAQLLVVGSPGPVPHLELSDRHLLKQSQVHLSWSPAEDH
NSPIEKYDIEFEDKEMAPEKWFSLGKVPGNQTSTTLKLSPYVHYTFRVTAINKYGPGEPSPVSESVVTPEAAPEKNPVDV
RGEGNETNNMVITWKPLRWMDWNAPQIQYRVQWRPQGKQETWRKQTVSDPFLVVSNTSTFVPYEIKVQAVNNQGKGPEPQ
VTIGYSGEDYPQVSPELEDITIFNSSTVLVRWRPVDLAQVKGHLKGYNVTYWWKGSQRKHSKRHIHKSHIVVPANTTSAI
LSGLRPYSSYHVEVQAFNGRGLGPASEWTFSTPEGVPGHPEALHLECQSDTSLLLHWQPPLSHNGVLTGYLLSYHPVEGE
SKEQLFFNLSDPELRTHNLTNLNPDLQYRFQLQATTQQGGPGEAIVREGGTMALFGKPDFGNISATAGENYSVVSWVPRK
GQCNFRFHILFKALPEGKVSPDHQPQPQYVSYNQSSYTQWNLQPDTKYEIHLIKEKVLLHHLDVKTNGTGPVRVSTTGSF
ASEGWFIAFVSAIILLLLILLILCFIKRSKGGKYSVKDKEDTQVDSEARPMKDETFGEYRSLESDNEEKAFGSSQPSLNG
DIKPLGSDDSLADYGGSVDVQFNEDGSFIGQYSGKKEKEAAGGNDSSGATSPINPAVALE

>sp|Q6ZQ38|CAND1_MOUSE Cullin-associated NEDD8-dissociated protein 1 OS=Mus musculus GN=Cand1 PE=1 SV=2 
MASASYHISNLLEKMTSSDKDFRFMATNDLMTELQKDSIKLDDDSERKVVKMILRLLEDKNGEVQNLAVKCLGPLVSKVK
EYQVETIVDTLCTNMLSDKEQLRDISSIGLKTVIGELPPASSGSALAANVCKKITGRLTSAIAKQEDVSVQLEALDIMAD
MLSRQGGLLVNFHPSILTCLLPQLTSPRLAVRKRTIIALGHLVMSCGNIVFVDLIEHLLSELSKNDSMSTTRTYIQCIAA
ISRQAGHRIGEYLEKIIPLVVKFCNVDDDELREYCIQAFESFVRRCPKEVYPHVSTIINICLKYLTYDPNYNYDDEDEDE
NAMDADGGDDDDQGSDDEYSDDDDMSWKVRRAAAKCLDAVVSTRHEMLPEFYKTVSPALIARFKEREENVKADVFHAYLS
LLKQTRPVQSWLCDPDAMEQGDTPLTMLQSQVPNIVKALHKQMKEKSVKTRQCCFNMLTELVNVLPGALTQHIPVLVPGI
IFSLNDKSSSSNLKIDALSCLYVILCNHSPQVFHPHVQALVPPVVACVGDPFYKITSEALLVTQQLVKVIRPLDQPSSFD
ATPYIKDLFTCTIKRLKAADIDQEVKERAISCMGQIICNLGDNLGPDLSNTLQIFLERLKNEITRLTTVKALTLIAGSPL
KIDLRPVLGEGVPILASFLRKNQRALKLGTLSALDILIKNYSDSLTAAMIDAVLDELPPLISESDMHVSQMAISFLTTLA
KVYPSSLSKISGSILNELIGLVRSPLLQGGALSAMLDFFQALVVTGTNNLGYMDLLRMLTGPVYSQSTALTHKQSYYSIA
KCVAALTRACPKEGPAVVGQFIQDVKNSRSTDSIRLLALLSLGEVGHHIDLSGQLELKSVILEAFSSPSEEVKSAASYAL
GSISVGNLPEYLPFVLQEITSQPKRQYLLLHSLKEIISSASVAGLKPYVENIWALLLKHCECAEEGTRNVVAECLGKLTL
IDPETLLPRLKGYLISGSSYARSSVVTAVKFTISDHPQPIDPLLKNCIGDFLKTLEDPDLNVRRVALVTFNSAAHNKPSL
IRDLLDSVLPHLYNETKVRKELIREVEMGPFKHTVDDGLDIRKAAFECMYTLLDSCLDRLDIFEFLNHVEDGLKDHYDIK
MLTFLMLVRLSTLCPSAVLQRLDRLVEPLRATCTTKVKANSVKQEFEKQDELKRSAMRAVAALLTIPEAEKSPLMSEFQS
QISSNPELAAIFESIQKDSSSTNLESMDTS

>sp|O08532|CA2D1_MOUSE Voltage-dependent calcium channel subunit alpha-2/delta-1 OS=Mus musculus GN=Cacna2d1 PE=1 SV=1 
MAAGCLLALTLTLFQSGLIGPSSEEPFPSPVTIKSWVDKMQEDLVTLAKTASGVTQLADIYEKYQDLYTVEPNNARQLVE
IAARDIEKLLSNRSKALVRLAMEAEKVQAAHQWREDFASNEVVYYNAKDDLDPERNESEPGSQRIKPVFIEDANFGRQIS
YQHAAVHIPTDIYEGSTIVLNELNWTSALDEVFKRNRDEDPTLLWQVFGSATGLARYYPASPWVDNSRTPNKIDLYDVRR
RPWYIQGAASPKDMLILVDVSGSVSGLTLKLIRTSVSEMLETLSDDDFVNVASFNSNAQDVSCFQHLVQANVRNKKVLKD
AVNNITAKGITDYKKGFSFAFEQLLNYNVSRANCNKIIMLFTDGGEERAQEIFAKYNKDKKVRVFTFSVGQHNYDRGPIQ
WMACENKGYYYEIPSIGAIRINTQEYLDVLGRPMVLAGDKAKQVQWTNVYLDALELGLVITGTLPVFNVTGQSENKTNLK
NQLILGVMGVDVSLEDIKRLTPRFTLCPNGYYFAIDPNGYVLLHPNLQPKPIGVGIPTINLRKRRPNVQNPKSQEPVTLD
FLDAELENEIKVEIRNKMIDGESGEKTFRTLVKSQDERYIDKGNRTYTWTPVNGTDYSLALVLPTYSFYYIKAKLEETIT
QARYSETLKPDNFEESGYTFIAPREYCNDLKPSDNNTEFLLNFNEFIDRKTPNNPSCNTDLINRILLDAGFTNELVQNYW
SKQKNIKGVKARFVVTDGGITRVYPKEAGENWQENPETYEDSFYKRSLDNDNYVFTAPYFNKSGPGAYESGIMVSKAVEL
YIQGKLLKPAVVGIKIDVNSWIENFTKTSIRDPCAGPVCDCKRNSDVMDCVILDDGGFLLMANHDDYTNQIGRFFGEIDP
SMMRHLVNISLYAFNKSYDYQSVCDPGAAPKQGAGHRSAYVPSIADILQIGWWATAAAWSILQQLLLSLTFPRLLEAVEM
EEDDFTASLSKQSCITEQTQYFFKNDTKSFSGLLDCGNCSRIFHVEKLMNTNLVFIMVESKGTCPCDTRLLMQAEQTSDG
PDPCDMVKQPRYRKGPDVCFDNNVLEDYTDCGGVSGLNPSLWSIFGLQFILLWLVSGSRHYLL

>sp|A2AFS3|K1324_MOUSE UPF0577 protein KIAA1324 OS=Mus musculus GN=Kiaa1324 PE=1 SV=1 
MAEPGHNPHPSARDGGKTERRTPRLLWLLLWAGTTFQVTLGTGPELHACKESEYHFEYTACDSTGSRWRVAVPHSPGLCT
SLPDPVKGTECSFSCNAGEFLDMKDQSCKPCAEGRYSLGTGIRFDEWDELPHGFASLSANLEVDDSISESTENCTSSKWV
PRGDYIASNTDECTATLMYAVNLKQSGTVNFEYYYPDSSIIFEFFVQNDQCQPSADDSRWMKTTEKGWVELNRGNNVLYW
RTTAFSVWSKVSKPVLVRNIAITGVAYTSECFPCKPGTYAAKQGSPFCKLCPANYYSNKGETSCHPCDADKYSEKGSSTC
KVRPACTDKDYFYTHTACDAQGETQLMYKWAIPKICGEDLEGAVKLPASGVKTRCPPCNPGFFKTDNSTCEPCPYGSYSN
GSDCTHCPAGTEPAVGFEYKWWNTLPSNMETTVLSGINFEYKGLTGWEVAGDHIYTAVGASDNDFMILTLVVPGFRPPQS
VVADTENKEVARITFVFETICSVNCELYFMVGMNSRTNTPVETWKGTKGKQSYTYTIEENATVSFTWAFQRTTLHETGRK
YTNDVAKIYSINVTNVMGGVASYCRPCALEASDLGSSCTSCPAGHYINRDSGTCHLCPSNTILKAHQPYGAQACVPCGPG
TKNNKIHSLCYNDCTFSRNTPSRIFNYNFSALAGTVSLAGVPSFTSKGLKYFHHFTLSLCGNQGKKMAVCTDNVTDLRIP
DGEAGFSKSVTAYVCQVVIIPSEVMGYKAGVSSQPVSLADRLVGVSTDMTLEGIVSPVELFHPETSGIPDIVFFFRSNDV
TQSCSSGRSTTIRLRCNPMKAAPGTLRLPSMCSDGTCDGCNFHFLWESVAACPLCSASDYHTFVSSCVAGIQKTTYMWRE
PKLCSGGISLPEQRVTICKTIDFWLKVGISAGTCTAILLTVLTCYFWKKNQKLEYKYSKLVMNATLKDCDLPAADSCAIM
EGEDVEDDFIFTSKKSLFGKIKSFTSKRTPDGFDSVPLKTSSGGPDMDM

>sp|Q8BH97|RCN3_MOUSE Reticulocalbin-3 OS=Mus musculus GN=Rcn3 PE=1 SV=1 
MMWRWSFLLLLLLLRHWALGKPSPDAGPHGQDRVHHGTPLSEAPHDDAHGNFQYDHEAFLGRDVAKEFDKLSPEESQARL
GRIVDRMDLAGDSDGWVSLAELRAWIAHTQQRHIRDSVSAAWHTYDTDRDGRVGWEELRNATYGHYEPGEEFHDVEDAET
YKKMLARDERRFRVADQDGDSMATREELTAFLHPEEFPHMRDIVVAETLEDLDKNKDGYVQVEEYIADLYSEEPGEEEPA
WVQTERQQFREFRDLNKDGRLDGSEVGYWVLPPSQDQPLVEANHLLHESDTDKDGRLSKAEILSNWNMFVGSQATNYGED
LTRHHDEL

>tr|A6ZI44|A6ZI44_MOUSE Fructose-bisphosphate aldolase OS=Mus musculus GN=Aldoa PE=1 SV=1 
MATRRPDGSSFNMTRLSLALAFSFPPVASEQPHSELGNTQQQTELGKESTATGTMPHPYPALTPEQKKELSDIAHRIVAP
GKGILAADESTGSIAKRLQSIGTENTEENRRFYRQLLLTADDRVNPCIGGVILFHETLYQKADDGRPFPQVIKSKGGVVG
IKVDKGVVPLAGTNGETTTQGLDGLSERCAQYKKDGADFAKWRCVLKIGEHTPSALAIMENANVLARYASICQQNGIVPI
VEPEILPDGDHDLKRCQYVTEKVLAAVYKALSDHHVYLEGTLLKPNMVTPGHACTQKFSNEEIAMATVTALRRTVPPAVT
GVTFLSGGQSEEEASINLNAINKCPLLKPWALTFSYGRALQASALKAWGGKKENLKAAQEEYIKRALANSLACQGKYTPS
GQSGAAASESLFISNHAY

>sp|P48722|HS74L_MOUSE Heat shock 70 kDa protein 4L OS=Mus musculus GN=Hspa4l PE=1 SV=2 
MSVVGIDLGFLNCYIAVARSGGIETIANEYSDRCTPACISLGSRTRAIGNAAKSQIVTNVRNTIHGFKKLHGRSFDDPIV
QTERIRLPYELQKMPNGSTGVKVRYLEEERPFAIEQVTGMLLAKLKETSENALKKPVADCVISIPSFFTDAERRSVMAAA
QVAGLNCLRLMNETTAVALAYGIYKQDLPSLDEKPRNVVFIDMGHSAYQVSVCAFNKGKLKVLATTFDPYLGGRNFDEAL
VDYFCDEFKTKYKINVKENSRALLRLYQECEKLKKLMSANASDLPLNIECFMNDLDVSSKMNRAQFEQLCASLLARVEPP
LKSVMDQANLQREDINSIEIVGGATRIPAVKEQVTRFFLKDISTTLNADEAVARGCALQCAILSPAFKVREFSITDLVPY
SVTLRWKTSFEEGTGECEVFSKNHPAPFSKVITFHKKEPFELEAFYTNLHEVPYPDPRIGNFTIQNVFPQSDGDSSKVKV
KVRINIHGIFSVASASVIEKQNLEGDHNDAAMETEAPKSEGKEDVDKMQVDQEEGGHQKCHAEHTPEEEIDHTGAKAKAP
PSDKQDRINQTIKKGKIKSIDLPIQSSLYRQLTQDLLNSYIENEGKMIMQDKLEKERNDAKNAVEEYVYDFRDKLGTVYE
KFITPEDMNKLSAMLEDTENWLYEEGEDQPKQVYVDRLQELKKYGQPIQMKYVEHEERPKALNDLGKKIQLVLKVIEAHR
NKDERYDHLDPAEMERVEKYISDSMNWLNSKMNAQNKLSLTQDPVVKVSEIVTKSKELDNFCNPIVYKPKPKVEAPEDKA
KTGSEHNGPMDGQSGSETSPDPPKGSSQHTDSGEMEVD

>sp|Q9JJK2|LANC2_MOUSE LanC-like protein 2 OS=Mus musculus GN=Lancl2 PE=1 SV=1 
MGETMSKRLKFHLGEAEMEERSFPNPFPDYEAAASAAGLAAGSAEETGRVCPLPTTEDPGLPFHPNGKIVPNFIKRIQTK
IKDLLQQMEEGLKTADPHDCSAYTGWTGIALLYLQLYRVTGDQTYLLRSLDYVKRTLRNLSGRRVTFLCGDAGPLAVGAV
IYHKLKSECESQECITKLLQMHRTIVCQESELPDELLYGRAGYLYALLYLNTEIGPGTVGETAIKEVVSAIIESGKSLSR
EERKSERCPLLYQWHRKQYVGAAHGMAGIYYMLMQPEAKVDQETLTEMVKPSIDYVRHKKFRSGNYPSSLSNETDRLVHW
CHGAPGVIHVLLQAYQVFKEEKYLKEAMECSDVIWQRGLLRKGYGICHGTSGNGYSFLSLYRLTQDKKYLYRACKFAEWC
LDYGAHGCRIPDRPYSLFEGMAGAVHFLSDILVPETARFPAFELGFLQKD

>sp|P41234|ABCA2_MOUSE ATP-binding cassette sub-family A member 2 OS=Mus musculus GN=Abca2 PE=1 SV=4 
MGFLHQLQLLLWKNVTLKRRSPWVLAFEIFIPLVLFFILLGLRQKKPTISVKEAFYTAAPLTSAGILPVMQSLCPDGQRD
EFGFLQYANSTVTQLLERLHRVVEEGNLFDPVRPSLGSELEALRQRLEALSSGPGTWESHSARPAVSSFSLDSVARDQRE
LWRFLMQNLSLPNSTAQALLAARVDPSEVYRLLFGPLPDLDGKLGFLRKQEPWSRLGSNPLLQMEELLLAPALLEQLTCA
PGSGELGRILTMPEGHQVDLQGYRDAVCSGQATARAQRFSDLAAELRNQLDTAKIAQQLGFDVPNGSDPQPQAPSPQSLP
ALLGDLLDAQKLLQDVDVLSALALLLPQGACAGQASAPQASSLNGLANSTGIGANSGSNTTVEEGTQSPVSPASPDTLQG
QCSAFVQLWAGLQPILCGNNRTIEPEALRRGNMSSLGFTSKEQRNLGLLVHLMTSNPKILYAPVGSEADRVILKANETFA
FVGNVTHYAQVWLNISTEIRSFLEQGRLQQHLQWLQQYVADLQLHPEAMNLSLEELPPALRQDFSLPNGTALLQQLDTID
NAACGWIQFMSKVSVDIFKGFPDEESIVNYTLNQAYQDNVTVFASVIFQTRKDGSLPPHVHYKIRQNSSFTEKTNEIRRA
YWRPGPNTGGRFYFLYGLRLDQDMMERAIINTFVGHDVVEPGNYVQMFPYPCYTRDDFLFVIEHMMPLCMVISWVYSVAM
TIQHIVAEKEHRLKEVMKTMGLNNAVHWVAWFITGFVQLSISVTALTAILKYCQVLMHSHVLIIWLFLAVYAVATIMFCF
LVSVLYSKAKLASACGGIIYFLSYVPYMYVAIREEVAHDKITAFEKCIASRCPQQPLAWVPSTLHCMKWQEWASIQWHTF
SQSPVEGDDFNLLLAVTMLMVDTVVYGVLTWYIEAVHPGMYGLPRPWYSRYRSPIGWAVGGQKPGSGAGHGHTHRASALW
RRIQACAMESRHFEETRGMEEEPTHLPLVVCVDKLTKVYKNDKKLALNKLSLNLYENQVVSFLGHNGAGKTTTMSILTGL
FPPTSGSATIYGHDIRTEMDEIRKNLGMCPQHNVLFDRLTVEEHLWFYSRLKSMAQEEIRKETDKMIEDLELSNKRHSLV
QTLSGGMKRKLSVAIAFVGGSRAIILDEPTAGVDPYARRAIWDLILKYKPGRTILLSTHHMDEADLLGDRIAIISHGKLK
CCGSPLFLKGAYGDGYRLTLVKQPAEPGTSQEPGLASSPSGCPRLSSCSEPQVSQFIRKHVASSLLVSDTSTELSYILPS
EAVKKGAFERLFQQLEHSLDALHLSSFGLMDTTLEEVFLKVSEEDQSLENSEADVKESRKDVLPGAEGLTAVGGQAGNLA
RCSELAQSQASLQSASSVGSARGEEGTGYSDGYGDYRPLFDNLQDPDNVSLQEAEMEALAQVGQGSRKLEGWWLKMRQFH
GLLVKRFHCARRNSKALCSQILLPAFFVCVAMTVALSVPEIGDLPPLVLSPSQYHNYTQPRGNFIPYANEERQEYRLRLS
PDASPQQLVSTFRLPSGVGATCVLKSPANGSLGPMLNLSSGESRLLAARFFDSMCLESFTQGLPLSNFVPPPPSPAPSDS
PVSPDEDSLQAWNMSLPPTAGPETWTSAPSLPRLVHEPVRCTCSAQGTGFSCPSSVGGHPPQMRVVTGDILTDITGHNVS
EYLLFTSDRFRLHRYGAITFGNVQKSIPASFGARVPPMVRKIAVRRVAQVLYNNKGYHSMPTYLNSLNNAILRANLPKSK
GNPAAYGITVTNHPMNKTSASLSLDYLLQGTDVVIAIFIIVAMSFVPASFVVFLVAEKSTKAKHLQFVSGCNPVIYWLAN
YVWDMLNYLVPATCCVIILFVFDLPAYTSPTNFPAVLSLFLLYGWSITPIMYPASFWFEVPSSAYVFLIVINLFIGITAT
VATFLLQLFEHDKDLKVVNSYLKSCFLIFPNYNLGHGLMEMAYNEYINEYYAKIGQFDKMKSPFEWDIVTRGLVAMTVEG
FVGFFLTIMCQYNFLRQPQRLPVSTKPVEDDVDVASERQRVLRGDADNDMVKIENLTKVYKSRKIGRILAVDRLCLGVRP
GECFGLLGVNGAGKTSTFKMLTGDESTTGGEAFVNGHSVLKDLLQVQQSLGYCPQFDALFDELTAREHLQLYTRLRGIPW
KDEAQVVKWALEKLELTKYADKPAGTYSGGNKRKLSTAIALIGYPAFIFLDEPTTGMDPKARRFLWNLILDLIKTGRSVV
LTSHSMEECEALCTRLAIMVNGRLRCLGSIQHLKNRFGDGYMITVRTKSSQNVKDVVRFFNRNFPEAMLKERHHTKVQYQ
LKSEHISLAQVFSKMEQVVGVLGIEDYSVSQTTLDNVFVNFAKKQSDNVEQQEAEPSSLPSPLGLLSLLRPRPAPTELRA
LVADEPEDLDTEDEGLISFEEERAQLSFNTDTLC

>tr|A0A0J9YUM2|A0A0J9YUM2_MOUSE Ras/Rap GTPase-activating protein SynGAP (Fragment) OS=Mus musculus GN=Syngap1 PE=1 SV=2 
MSRSRASIHRGSIPAMSYAPFRDVRGPPMHRTQYVHSPYDRPGWNPRFCIISGNQLLMLDEDEIHPLLIRDRRSESSRNK
LLRRTVSVPVEGRPHGEHEYHLGRSRRKSVPGGKQYSMEAAPAAPFRPSQGFLSRRLKSSIKRTKSQPKLDRTSSFRQIL
PRFRSADHDRARLMQSFKESHSHESLLSPSSAAEALELNLDEDSIIKPVHSSILGQEFCFEVTTSSGTKCFACRSAAERD
KWIENLQRAVKPNKDNSRRVDNVLKLWIIEARELPPKKRYYCELCLDDMLYARTTSKPRSASGDTVFWGEHFEFNNLPAV
RALRLHLYRDSDKKRKKDKAGYVGLVTVPVATLAGRHFTEQWYPVTLPTGSGGSGGMGSGGGGGSGGGSGGKGKGGCPAV
RLKARYQTMSILPMELYKEFAEYVTNHYRMLCAVLEPALNVKGKEEVASALVHILQSTGKAKDFLSDMAMSEVDRFMERE
HLIFRENTLATKAIEEYMRLIGQKYLKDAIGEFIRALYESEENCEVDPIKCTASSLAEHQANLRMCCELALCKVVNSHCV
FPRELKEVFASWRLRCAERGREDIADRLISASLFLRFLCPAIMSPSLFGLMQEYPDEQTSRTLTLIAKVIQNLANFSKFT
SKEDFLGFMNEFLELEWGSMQQFLYEISNLDTLTNSSSFEGYIDLGRELSTLHALLWEVLPQLSKEALLKLGPLPRLLND
ISTALRNPNIQRQPSRQSERTRSQPMVLRGPSAEMQGYMMRDLNSSMDMARLPSPTKEKPPPPPPGGGKDLFYVSRPPLA
RSSPAYCTSSSDITEPEQKMLSVNKSVSMLDLQGDGPGGRLNSSSVSNLAAVGDLLHSSQASLTAALGLRPAPAGRLSQG
SGSSITAAGMRLSQMGVTTDGVPAQQLRIPLSFQNPLFHMAADGPGPPAGHGGSSGHGPPSSHHHHHHHHHHRGGEPPGD
TFAPFHGYSKSEDLSSGVPKPPAASILHSHSYSDEFGPSGTDFTRRQLSLQDSLQHMLSPPQITIGPQRPAPSGPGGGSG
GGSGGGQPPPLQRGKSQQLTVSAAQKPRPSSGNLLQSPEPSYGPARPRQQSLSKEGSIGGSGGSGGGGGGGLKPSITKQH
SQTPSTLNPTMPASERTVAWVSNMPHLSADIESAHIEREEYKLKEYSKSMDESRLDREYEEEIHSLKERLHMSNRKLEEY
ERRLLSQEEQTSKILMQYQARLEQSEKRLRQQQVEKDSQIKSIIGRLMLVEEELRRDHPAMAEPLPEPKKRLLDAQERQL
PPLGPTNPRVTLAPPWNGLAPPAP

>sp|P10493|NID1_MOUSE Nidogen-1 OS=Mus musculus GN=Nid1 PE=1 SV=2 
MLDASGCSWAMWTWALLQLLLLVGPGGCLNRQELFPFGPGQGDLELEAGDDVVSPSLELIGELSFYDRTDITSVYVTTNG
IIAMSEPPATEYHPGTFPPSFGSVAPFLADLDTTDGLGNVYYREDLSPFIIQMAAEYVQRGFPEVSFQPTSVVVVTWESV
APYGGPSSSPAEEGKRNTFQAVLASSNSSSYAIFLYPEDGLQFFTTFSKKDESQVPAVVGFSKGLVGFLWKSNGAYNIFA
NDRESIENLAKSSNAGHQGVWVFEIGSPATAKGVVSADVNLDLDDDGADYEDEDYDLVTSHLGLEDVATPSPSHSPRRGY
PDPHNVPRILSPGYEATERPRGVPTERTRSFQLPAERFPQHHPQVIDVDEVEETGVVFSYNTGSQQTCANNRHQCSVHAE
CRDYATGFCCRCVANYTGNGRQCVAEGSPQRVNGKVKGRIFVGSSQVPVVFENTDLHSYVVMNHGRSYTAISTIPETVGY
SLLPLAPIGGIIGWMFAVEQDGFKNGFSITGGEFTRQAEVTFLGHPGKLVLKQQFSGIDEHGHLTISTELEGRVPQIPYG
ASVHIEPYTELYHYSSSVITSSSTREYTVMEPDQDGAAPSHTHIYQWRQTITFQECAHDDARPALPSTQQLSVDSVFVLY
NKEERILRYALSNSIGPVRDGSPDALQNPCYIGTHGCDSNAACRPGPGTQFTCECSIGFRGDGQTCYDIDECSEQPSRCG
NHAVCNNLPGTFRCECVEGYHFSDRGTCVAAEDQRPINYCETGLHNCDIPQRAQCIYMGGSSYTCSCLPGFSGDGRACRD
VDECQHSRCHPDAFCYNTPGSFTCQCKPGYQGDGFRCMPGEVSKTRCQLEREHILGAAGGADAQRPTLQGMFVPQCDEYG
HYVPTQCHHSTGYCWCVDRDGRELEGSRTPPGMRPPCLSTVAPPIHQGPVVPTAVIPLPPGTHLLFAQTGKIERLPLERN
TMKKTEAKAFLHIPAKVIIGLAFDCVDKVVYWTDISEPSIGRASLHGGEPTTIIRQDLGSPEGIALDHLGRTIFWTDSQL
DRIEVAKMDGTQRRVLFDTGLVNPRGIVTDPVRGNLYWTDWNRDNPKIETSHMDGTNRRILAQDNLGLPNGLTFDAFSSQ
LCWVDAGTHRAECLNPAQPGRRKVLEGLQYPFAVTSYGKNLYYTDWKTNSVIAMDLAISKEMDTFHPHKQTRLYGITIAL
SQCPQGHNYCSVNNGGCTHLCLPTPGSRTCRCPDNTLGVDCIERK

>sp|O35382|EXOC4_MOUSE Exocyst complex component 4 OS=Mus musculus GN=Exoc4 PE=1 SV=2 
MAAEAAGGKYRSTVSKSKDPSGLLISVIRTLSTSDDVEDRENEKGRLEEAYEKCDRDLDELIVQHYTELTTAIRTYQSIT
ERITNSRNKIKQVKENLLSCKMLLHCKRDELRKLWIEGIEHKHVLNLLDEIENIKQVPQKLEQCMASKHYLSATDMLVSA
VESLEGPLLQVEGLSDLRLELHSKKMNLHLVLIEELHRHLYIKSTSRVVQRNKEKGKMSSHGKDPSPGPLIDVSNIPTPR
KFLDASQYSAAGGSSVREMNLQDVKEDLECDPEENSTLFMGILIQGLARLKKIPETVKAIKERLEQELKQIVKRSTTQVA
DSAYQRGESLTVDNQPRLLLELLELLFDKFNAVATAHSVVLGYLQDSVGTQLTQQEEIKLYDMADVWVKIQDVLQMLLTE
YLDMKNTRTASEPSAQLSYASTGREFAAFFAKKKPQRPKNSLFKFESSSHAISMSAYLREQRRELYSRSGELQGGPDDNL
IEGGGTKFVCKPGARNITVIFHPLLRFIQEIEHALGLGPAKQCPLREFLTVYIKSIFLNQVLAEINKEIEGVTKTSDPLK
ILANADTMKVLGVQRPLLQSTIIVEKTVQDLMNLMHDLSAYSDQFLNMVCVKLQEYKDTCSTAYRGIVQSEEKLVISASW
AKDDDISRLLKSLPNWTNMAQPKQLRPKREEEEDFIRAAFGKESEVLIGNLGDKLIPPQDILRDVSDLKALANMHESLEW
LAGRTKSAFSNLSTSQMLSPAQESHVNMDLPPVSEQIMQTLSELAKTFQDMADRCLLVLHLEVRVHCFHYLIPLAKEGNY
AIVANVESMDYDPLVVKLNKDISAMEEAMSASLQQHKFQYIFEGLGHLISCILINGAQYFRRISESGIKKMCRNIFVLQQ
NLTNITMSREADLDFARQYYEMLYNTADELLNLVVDQGVKYTELEYIHALTLLHRSQTGVGDQTTQNTRLQRLKEIICEQ
AAIKQATKDKKITTV

>tr|F8WHB1|F8WHB1_MOUSE Calcium-transporting ATPase OS=Mus musculus GN=Atp2b2 PE=1 SV=1 
MGDMTNSDFYSKNQRNESSHGGEFGCTMEELRSLMELRGTEAVVKIKETYGDTEAICRRLKTSPVEGLPGTAPDLEKRKQ
IFGQNFIPPKKPKTFLQLVWEALQDVTLIILEIAAIISLGLSFYHPPGESNEGCATAQGGAEDEGEAEAGWIEGAAILLS
VICVVLVTAFNDWSKEKQFRGLQSRIEQEQKFTVVRAGQVVQIPVAEIVVGDIAQIKYGDLLPADGLFIQGNDLKIDESS
LTGESDQVRKSVDKDPMLLSGTHVMEGSGRMVVTAVGVNSQTGIIFTLLGAGGEEEEKKDKKGVKKGDGLQIPAADGAAP
ANAAGSANASLVNGKMQDGSADSSQSKAKQQDGAAAMEMQPLKSAEGGDADDKKKANMHKKEKSVLQGKLTKLAVQIGKA
GLVMSAITVIILVLYFTVDTFVVNKKPWLTECTPVYVQYFVKFFIIGVTVLVVAVPEGLPLAVTISLAYSVKKMMKDNNL
VRHLDACETMGNATAICSDKTGTLTTNRMTVVQAYVGDVHYKEIPDPSSINAKTLELLVNAIAINSAYTTKILPPEKEGA
LPRQVGNKTECGLLGFVLDLRQDYEPVRSQMPEEKLYKVYTFNSVRKSMSTVIKMPDESFRMYSKGASEIVLKKCCKILS
GAGEARVFRPRDRDEMVKKVIEPMACDGLRTICVAYRDFPSSPEPDWDNENDILNELTCICVVGIEDPVRPEVPEAIRKC
QRAGITVRMVTGDNINTARAIAIKCGIIHPGEDFLCLEGKEFNRRIRNEKGEIEQERIDKIWPKLRVLARSSPTDKHTLV
KGIIDSTHTEQRQVVAVTGDGTNDGPALKKADVGFAMGIAGTDVAKEASDIILTDDNFSSIVKAVMWGRNVYDSISKFLQ
FQLTVNVVAVIVAFTGACITQDSPLKAVQMLWVNLIMDTFASLALATEPPTETLLLRKPYGRNKPLISRTMMKNILGHAV
YQLTLIFTLLFVGEKMFQIDSGRNAPLHSPPSEHYTIIFNTFVMMQLFNEINARKIHGERNVFDGIFRNPIFCTIVLGTF
AIQIVIVQFGGKPFSCSPLQLDQWMWCIFIGLGELVWGQVIATIPTSRLKFLKEAGRLTQKEEIPEEELNEDVEEIDHAE
RELRRGQILWFRGLNRIQTQIRVVKAFRSSLYEGLEKPESRTSIHNFMAHPEFRIEDSQPHIPLIDDTDLEEDAALKQNS
SPPSSLNKNNSAIDSGINLTTDTSKSATSSSPGSPIHSLETSL

>sp|Q71M36-2|CSPG5_MOUSE Isoform 2 of Chondroitin sulfate proteoglycan 5 OS=Mus musculus GN=Cspg5 
MGRAGGGGPDWGPPPVLLLLGVTLVLTAGAVPARETGSAIEAEELVRSSLAWESRANDTREEAGLPAAGEDETSWTERGS
EMAAVGPGVGPEEALEASAAVTGTAWLEADGPGLGGVTAEAGSGDAQTLPATLQAPDEALGSSTMPPAIPEATETSGPPS
PAVHDKPSVGPELPKEIPLEVRLNLGGSTPEPTFPLQGTLETQPASDIIDIDYFEGLDSEGRGADMGSFPGSPGTSENHP
DTEGETPSWSLLDLYDDFTPFDESDFYPTTSFYDDLEEEEEEEEDKDTVGGGDLEDENDLLLPSQKPGVGPGTGQPTNRW
HAVPPQHTLGMVPGSSISLRPRPGDPGKDLASGENGTECRVGFVRHNGSCRSVCDLFPSYCHNGGQCYLVENIGAFCRCN
TQDYIWHKGMRCESIITDFQVMCVAVGSAALVLLLLFMMTVFFAKKLYLLKTENTKLRRTNKFRTPSELHNDNFSLSTIA
EGSHPNDDPSAPHKIQDPLKSRLKEEESFNIQNSMSPKLEGGKGDQDDLGVNCLQNNLT

>sp|Q62470|ITA3_MOUSE Integrin alpha-3 OS=Mus musculus GN=Itga3 PE=1 SV=1 
MGPGPCRVPRAPGWLLRALALMVAACGRVAFAFNLDTRFLVVKEAVNPGSLFGYSVALHRQTERQQRYLLLAGAPRDLAV
GDDYTNRTGAVYLCPLTAHKDDCERMDISEKSDPDHHIIEDMWLGVTVASQGPAGRVLVCAHRYTKVLWSGLEDQRRMVG
KCYVRGNDLQLDPGDDWQTYHNEMCNSNTDYLQTGMCQLGTSGGFTQNTVYFGAPGAYNWKGNSYMIQRKDWDLSEYSYR
GSEEQGNLYIGYTVQVGNAILHPTDIITVVTGAPRHQHMGAVFLLKQESGGDLQRKQVLKGTQVGAYFGSAIALADLNND
GWQDLLVGAPYYFERKEEVGGAVYVFMNQAGASFPDQPSLLLHGPSRSAFGISIASIGDINQDGFQDIAVGAPFEGLGKV
YIYHSSSGGLLRQPQQIIHGEKLGLPGLATFGYSLSGKMDVDENLYPDLLVGSLSDHIVLLRARPVINILHRTLVARPAV
LDPALCTATSCVQVELCFAYNQSAGNPNYRRNITLAYTLEADRDRRPPRLRFARSQSSVFHGFFSMPETHCQTLELLLMD
NVRDKLRPIVIAMNYSLPLRMPDRLKLGLRSLDAYPVLNQAQAMENHTEVHFQKECGPDNKCDSNLQMRAAFLSEQLQPL
SRLQYSRDTKKLFLSINVTNSPSSQRAGEDAHEALLTLEVPSALLLSSVRPSGTCQANNETILCELGNPFKRNQRMELLI
AFEVIGVTLHTRDLPVLLQLSTSSHQDNLQPVLLTLQVDYTLQASLSLMNHRLQSFFGGTVMGEAAMKTAEDVGSPLKYE
FQVSPVGDGLAALGTLVLGLEWPYEVTNGKWLLYPTEITIHSNGSWPCQPSGNLVNPLNLTLSDPGVTPLSPQRRRRQLD
PGGDQSSPPVTLAAAKKAKSETVLTCSNGRARCVWLECPLPDTSNITNVTVKARVWNSTFIEDYKDFDRVRVDGWATLFL
RTSIPTINMENKTTWFSVDIDSELVEELPAEIELWLVLVAVGAGLLLLGLIILLLWKCGFFKRARTRALYEAKRQKAEMK
SQPSETERLTDDY

>sp|Q91V14-2|S12A5_MOUSE Isoform 2 of Solute carrier family 12 member 5 OS=Mus musculus GN=Slc12a5 
MLNNLTDCEDGDGGANPGDGNPKESSPFINSTDTEKGREYDGRNMALFEEEMDTSPMVSSLLSGLANYTNLPQGSREHEE
AENNEGGKKKPVQAPRMGTFMGVYLPCLQNIFGVILFLRLTWVVGIAGIMESFCMVFICCSCTMLTAISMSAIATNGVVP
AGGSYYMISRSLGPEFGGAVGLCFYLGTTFAGAMYILGTIEILLAYLFPAMAIFKAEDASGEAAAMLNNMRVYGTCVLTC
MATVVFVGVKYVNKFALVFLGCVILSILAIYAGVIKSAFDPPNFPICLLGNRTLSRHGFDVCAKLAWEGNETVTTRLWGL
FCSSRLLNATCDEYFTRNNVTEIQGIPGAASGLIKENLWSSYLTKGVIVERRGMPSVGLADGTPVDMDHPYVFSDMTSYF
TLLVGIYFPSVTGIMAGSNRSGDLRDAQKSIPTGTILAIATTSAVYISSVVLFGACIEGVVLRDKFGEAVNGNLVVGTLA
WPSPWVIVIGSFFSTCGAGLQSLTGAPRLLQAISRDGIVPFLQVFGHGKANGEPTWALLLTACICEIGILIASLDEVAPI
LSMFFLMCYMFVNLACAVQTLLRTPNWRPRFRYYHWTLSFLGMSLCLALMFICSWYYALVAMLIAGLIYKYIEYRGAEKE
WGDGIRGLSLSAARYALLRLEEGPPHTKNWRPQLLVLVRVDQDQNVVHPQLLSLTSQLKAGKGLTIVGSVLEGTFLDNHP
QAQRAEESIRRLMEAEKVKGFCQVVISSNLRDGVSHLIQSGGLGGLQHNTVLVGWPRNWRQKEDHQTWRNFIELVRETTA
GHLALLVTKNVSMFPGNPERFSEGSIDVWWIVHDGGMLMLLPFLLRHHKVWRKCKMRIFTVAQMDDNSIQMKKDLTTFLY
HLRITAEVEVVEMHESDISAYTYEKTLVMEQRSQILKQMHLTKNEREREIQSITDESRGSIRRKNPANPRLRLNVPEETA
CDNEEKPEEEVQLIHDQSAPSCPSSSPSPGEEPEGERETDPEVHLTWTKDKSVAEKNKGPSPVSSEGIKDFFSMKPEWEN
LNQSNVRRMHTAVRLNEVIVNKSRDAKLVLLNMPGPPRNRNGDENYMEFLEVLTEQLDRVMLVRGGGREVITIYS

>sp|Q61554|FBN1_MOUSE Fibrillin-1 OS=Mus musculus GN=Fbn1 PE=1 SV=1 
MRRGGLLEVALAFALLLESYTSHGADANLEAGSLKETRANRAKRRGGGGHDALKGPNVCGSRYNAYCCPGWKTLPGGNQC
IVPICRHSCGDGFCSRPNMCTCPSGQISPSCGSRSIQHCNIRCMNGGSCSDDHCLCQKGYIGTHCGQPVCESGCLNGGRC
VAPNRCACTYGFTGPQCERDYRTGPCFTVVSNQMCQGQLSGIVCTKTLCCATVGRAWGHPCEMCPAQPHPCRRGFIPNIR
TGACQDVDECQAIPGMCQGGNCINTVGSFECKCPAGHKFNEVSQKCEDIDECSTIPGVCDGGECTNTVSSYFCKCPPGFY
TSPDGTRCVDVRPGYCYTALANGRCSNQLPQSITKMQCCCDLGRCWSPGVTVAPEMCPIRSTEDFNKLCSVPLVIPGRPE
YPPPPIGPLPPVQPVPPGYPPGPVIPVPRPPPEYLYPSREPPRVLPVNVTDYCQLVRYLCQNGRCIPTPGSYRCECNKGF
QLDIRGECIDVDECEKNPCTGGECINNQGSYTCHCRAGYQSTLTRTECRDIDECLQNGRICNNGRCINTDGSFHCVCNAG
FHVSSEGKNCEDMDECRTPNMCPNGMCINEDGSFKCICKPGFQLASDGRYCKDINECETPGICMNGRCVNTDGSYRCECF
PGLAVGLDGRWCVDTHMRSSCYGGYRRGQCVKPLFGAVTKSECCCASTEYAFGEPCQPCPAQNSAEYQALCSSGPGMTSA
GTDINECALDPDICPNGICENLRGTYKCICNSGYEVDITGKNCVDINECVLNSLLCDNGQCRNTPGSFVCTCPKGFVYKP
DLKTCEDIDECESSPCINGVCKNSPGSFICECSPESTLDPTKTICIETIKGTCWQTVIDGRCEININGATLKSECCSSLG
AAWGSPCTICQLDPICGKGFSRIKGTQCEDINECEVFPGVCKNGLCVNSRGSFKCECPNGMTLDATGRICLDIRLETCFL
KYDDEECTLPIAGRHRMDACCCSVGAAWGTEECEECPLRNSREYEELCPRGPGFATKDITNGKPFFKDINECKMIPSLCT
HGKCRNTIGSFKCRCDSGFALDSEERNCTDIDECRISPDLCGRGQCVNTPGDFECKCDEGYESGFMMMKNCMDIDECQRD
PLLCRGGICHNTEGTYRCECPPGHQLSPNISACIDINECELSANLCPHGRCVNLIGKYQCACNPGYHPTHDRLFCVDIDE
CSIMNGGCETFCTNSDGSYECSCQPGFALMPDQRSCTDIDQCEDNPNICDGGQCTNIPGEYRCLCYDGFMASEDMKTCVD
VNECDLNPNICLSGTCENTKGSFICHCDMGYSGKKGKTGCTDINECEIGAHNCGRHAVCTNTAGSFKCSCSPGWIGDGIK
CTDLDECSNGTHMCSQHADCKNTMGSYRCLCKDGYTGDGFTCTDLDECSENLNLCGNGQCLNAPGGYRCECDMGFVPSAD
GKACEDIDECSLPNICVFGTCHNLPGLFRCECEIGYELDRSGGNCTDVNECLDPTTCISGNCVNTPGSYTCDCSPDFELN
PTRVGCVDTRSGNCYLNIRPRGDNGDTACSNEIGVGVSKASCCCSLGKAWGTPCELCPSVNTSEYKILCPGGEGFRPNPI
TVILEDIDECQELPGLCQGGKCINTFGSFQCRCPTGYYLNEDTRVCDDVNECETPGICGPGTCYNTVGNYTCICPPDYMQ
VNGGNNCMDMRRSICYRNYYADNQTCDGELLFNMTKKMCCCSYNIRRAWNKPCEQCPIPSTDEFATLCGSQRPGFVIDIY
TGLPVDIDECREIPGVCENGVCINMVGSFRCECPVGFFYNDKLLVCEDIDECQNGPVCLRNAECINTAGSYRCDCKPGYR
LTSTGQCNDRNECQEIPNICSHGQCIDTVGSFYCLCHTGFKTNEDQTMCLDINECERDACGNGTCRNTIGSFNCRCNHGF
ILSHNNDCIDVDECATGNGNLCRNGQCVNTVGSFQCRCNEGYEVAPDGRTCVDINECVLDPGKCAPGTCQNLDGSYRCIC
PPGYSLQNDKCEDIDECVEEPEICALGTCSNTEGSFKCLCPEGFSWSSSGRRCQDLRMSYCYAKFEGGKCSSPKSRNHSK
QECCCALKGEGWGDPCELCPTEPDEAFRQICPFGSGIIVGPDDSAVDMDECKEPDVCRHGQCINTDGSYRCECPFGYILE
GNECVDTDECSVGNPCGNGTCKNVIGGFECTCEEGFEPGPMMTCEDINECAQNPLLCAFRCVNTYGSYECKCPVGYVLRE
DRRMCKDEDECAEGKHDCTEKQMECKNLIGTYMCICGPGYQRRPDGEGCIDENECQTKPGICENGRCLNTLGSYTCECND
GFTASPTQDECLDNREGYCFSEVFENMCQIGSSNRNPVTKSECCCVGGRGWGLHCEICPFEGTVAYKKLCPHGRGFMTNG
ADVDECKVIHDVCRNGECVNDRGSYHCICKTGYTPDITGTSCVDLNECNQAPKPCNFICKNTEGSYQCSCPNGYILQEDG
RSCKDLDECATKQHNCQFLCVNTIGGFTCKCPPGFTQHHTACIDNNECTSDINLCGSKGICQNTPGSFTCECQRGFSLDQ
SGASCEDVDECEGNHRCQHGCQNIIGGYRCSCPQGYLQHYQWNQCVDENECLSAHVCGGASCHNTLGSYKCMCPAGFQYE
QFSGGCQDINECGSSQAPCSYGCSNTEGGYLCGCPPGYFRIGQGHCLSGMGMGRGAPEPPASSEMDDNSLSPEACYECKI
NGYPKRGRKRRSTNETDASDIQDGSEMEANVSLASWDVEKPASFAFNISHVSNKVRILELLPALTTLMNHNRYLIESGNE
DGFFKINQKEGVSYLHFTKKNAVAGTYSLQISSTPLYKKKELNQLEDRYDKDYLSGELGDNLKMKIQILLH

>sp|Q8R4G0|NTNG1_MOUSE Netrin-G1 OS=Mus musculus GN=Ntng1 PE=1 SV=2 
MYLSRFLSIHALWVTVSSVMQPYLFVWGHYDVCKSLIYTEEGKVWDYTACQPESTDMTKYLKVKLDPPDITCGDPPESFC
AMGNPYMCNNECDASTPELAHPPELMFDFEGRHPSTFWQSATWKEYPKPLQVNITLSWSKTIELTDNIVITFESGRPDQM
ILEKSLDYGRTWQPYQYYATDCLHAFHMDPKSVKDLSQHTVLEIICTEEYSTGYSTNSKIIHFEIKDRFAFFAGPRLRNM
ASLYGQLDTTKKLRDFFTVTDLRIRLLRPAVGEIFVDELHLARYFYAISDIKVRGRCKCNLHATSCLYDNSKLTCECEHN
TTGPDCGKCKKNYQGRPWSPGSYLPIPKGTANTCIPSISSIGNCECFGHSNRCSYIDLLNTVICVSCKHNTRGQHCELCR
LGYFRNASAQLDDENVCIECYCNPLGSIHDRCNGSGFCECKTGTTGPKCDECLPGNSWYYGCQPNVCDNELLHCQNGGTC
QNNVRCACPDAYTGILCEKLRCEEAGSCGSESGQGAPPRGSPALLLLTMLLGTAGPLVF

>tr|H3BKS9|H3BKS9_MOUSE Atrial natriuretic peptide-converting enzyme OS=Mus musculus GN=Corin PE=4 SV=1 
MFTKRPPALAPEEYSRRADAPKRVLRADRSVGEGCPQKLVTANLLRFLLLVLIPCICALIVLLAILLSFVGTCMNITHSQ
CQILPYHSTLAPLLPIVKNMDMEKFLKFFTYLHRLSCYQHILLFGCSLAFPECVVDGDDRHGLLPCRSFCEAAKEGCESV
LGMVNSSWPDSLRCSQFRDHTETNSSVRKSCFSLQQEHGKQSLCGGGESFLCTSGLCVPKKLQCNGYNDCDDWSDEAHCN
CSKDLFHCGTGKCLHYSLLCDGYDDCGDLSDEQNCDCNLTKEHRCGDGRCIAAEWVCDGDHDCVDKSDEVNCSCHSQGLV
ECRSGQCIPSTFQCDGDEDCKDGSDEENCSDSQTPCPEGEQGCLGSSCVESCAGSSLCDSDSSLSNCSQCEPITLELCMN
LPYNHTHYPNYLGHRTQKEASISWESSLFPALVQTNCYKYLMFFACTILVPKCDVNTGQRIPPCRLLCEHSKERCESVLG
IVGLQWPEDTDCNQFPEESSDNQTCLLPNEDVEECSPSHFKCRSGRCVLGSRRCDGQADCDDDSDEENCGCKERALWECP
FNKQCLKHTLICDGFPDCPDSMDEKNCSFCQDNELECANHECVPRDLWCDGWVDCSDSSDEWGCVTLSKNGNSSSLLTVH
KSAKEHHVCADGWRETLSQLACKQMGLGEPSVTKLIPGQEGQQWLRLYPNWENLNGSTLQELLVYRHSCPSRSEISLLCS
KQDCGRRPAARMNKRILGGRTSRPGRWPWQCSLQSEPSGHICGCVLIAKKWVLTVAHCFEGREDADVWKVVFGINNLDHP
SGFMQTRFVKTILLHPRYSRAVVDYDISVVELSDDINETSYVRPVCLPSPEEYLEPDTYCYITGWGHMGNKMPFKLQEGE
VRIIPLEQCQSYFDMKTITNRMICAGYESGTVDSCMGDSGGPLVCERPGGQWTLFGLTSWGSVCFSKVLGPGVYSNVSYF
VGWIERQIYIQTFLQKKSQG

>sp|P10852-2|4F2_MOUSE Isoform 2 of 4F2 cell-surface antigen heavy chain OS=Mus musculus GN=Slc3a2 
MDPEPTEHSTDGVSVPRQPPSAQTGLDVQVVSAAGDSGTMSQDTEVDMKDVELNELEPEKQPMNAADGAAAGEKNGLVKI
KVAEDETEAGVKFTGLSKEELLKVAGSPGWVRTRWALLLLFWLGWLGMLAGAVVIIVRAPRCRELPVQRWWHKGALYRIG
DLQAFVGRDAGGIAGLKSHLEYLSTLKVKGLVLGPIHKNQKDEINETDLKQINPTLGSQEDFKDLLQSAKKKSIHIILDL
TPNYQGQNAWFLPAQADIVATKMKEALSSWLQDGVDGFQFRDVGKLMNAPLYLAEWQNITKNLSEDRLLIAGTESSDLQQ
IVNILESTSDLLLTSSYLSNSTFTGERTESLVTRFLNATGSQWCSWSVSQAGLLADFIPDHLLRLYQLLLFTLPGTPVFS
YGDELGLQGALPGQPAKAPLMPWNESSIFHIPRPVSLNMTVKGQNEDPGSLLTQFRRLSDLRGKERSLLHGDFHALSSSP
DLFSYIRHWDQNERYLVVLNFRDSGRSARLGASNLPAGISLPASAKLLLSTDSARQSREEDTSLKLENLSLNPYEGLLLQ
FPFVA

>sp|Q8K4G1-3|LTBP4_MOUSE Isoform 3 of Latent-transforming growth factor beta-binding protein 4 OS=Mus musculus GN=Ltbp4 
MRRPGLGGPCPLLLLLLLPAATSASGSSPSPSPSPIEKAVVPSHQAGVAACHCCLDQTPRHEAALQPWRAARSCSGCRYW
CCWRSWGRSPYWADPESVFACASPPLCAACVASTGPLAPAVPRPARPATPPVDSGAPGGAAPGGPGFRAFLCPLICHNGG
VCVKPDRCLCPPDFAGKFCQLHSSGARPPAPAMPGLTRSVYTMPLANHRDDEHGVASMVSVHVEHPQEASVVVHQVERVS
GPWEEANPEALARAEAAARAEAAAPYTVLAQSAPREDGYSDASGFGYCFRELRGSECASPLPGLRTQEVCCRGEGLAWGV
HDCHPCAEHLRNSNQVSGPNGPCPPGFERVNGSCVDVDECATGGRCQHGECANTRGGYTCVCPDGFLLDSSRSSCISQHV
ISEAKGPCYRVLHDGGCSLPILRNITKQICCCSRVGKAWGRGCQLCPPYGSEGFREICPAGPGYHYSASDLRYNTRPLNQ
DPPRVTFNQPRVPPATPRPPTGFLPTRRPEPRPDPGPQPEPRPRPEPRPRPESRPRPEPRPRPEPRPQPESQPRPESRPR
PESQPWPEFPLPSIPAWTGPEIPESGPSSSMCQRNPQVCGPGRCVPRPSGYTCACDPGFRLGPQGTRCIDIDECRRVPTP
CAPGRCENTPGSFRCVCGTGFQAGPRATECLDVDECRRVPPPCDRGRCENTPGSFLCVCPAGYQAAPHGASCQDVDECTQ
SPGLCGRGVCENLPGSFRCVCPAGFRGSACEEDVDECAQQPPPCGPGRCDNTAGSFHCACPAGFRSRGPGAPCQDVDECS
RSPSPCAYGRCENTEGSFKCVCPTGFQPNAAGSECEDVDECENRLACPGQECVNSPGSFQCRACPVGHHLHRGRCTDVDE
CSSGTPCGLHGQCTNTKGSFHCSCSTGYRAPSGQPGPCADINECLEGDFCFPHGECLNTDGSFTCTCAPGYRPGPRGASC
LDVDECSEEDLCQSGICTNTDGSFECICPPGHRAGPDLASCLDIDECRERGPALCGSQRCENSPGSYRCVRDCDPGYHPG
PEGTCDDIDECREYGSAICGAQRCENTPGSYRCTPACDPGYQPTPGGGCQDVDECRNRSFCGAHAMCQNLPGSFQCVCDQ
GYEGARDGRHCVDVNECETLQGVCGSALCENVEGSFLCVCPNSPEEFDPMTGRCVPPRAPAGTFPGSQPQAPASPSLPAR
PPAPPPPRRPSPPRQGPVSSGRRECYFDTAAPDACDNILARNVTWQECCCTVGEGWGSGCRIQQCPGTETAEYQSLCPHG
RGYLVPSGDLSARRDVDECQLFQDQVCKSGVCVNTAPGYSCYCSNGFYYHAHRLECVDNDECADEEPACEGGRCVNTVGS
YHCTCEPPLVLDGSRRRCVSNESQSLDDNLGVCWQEVGPDLVCSRPRLDRQATYTECCCLYGEAWGMDCALCPAQDSDDF
EALCNVLRPPAYGPPRPGGFGIPYEYGPDIGPPYQSLPYGPDLYPPPVLPYDPYPPPPGPFARREAPYGAPPFDMPDFED
DGGPYGESETPDPPSRGTGWPYRSRDTRGSFPEPEESSERGSYTGALSEPYEGLEAEECGILDGCPHGRCVRVPEGFTCD
CFDGYRLDITRMSCVDVNECDEAEATSPLCVNARCVNTDGSFRCICRPGFAPTHQPHHCAPARPRA

>sp|Q6PHS9-2|CA2D2_MOUSE Isoform 2 of Voltage-dependent calcium channel subunit alpha-2/delta-2 OS=Mus musculus GN=Cacna2d2 
MAVPARTCGASWPGPVRTARPWPGRGPRPCPDPRGPASGPARPLLLLLPPLLLLPLLTAPGASAYSFPQQHTMQHWARRL
EQEIDGVMRIFGGVQQLREIYKDNRNLFEVQENEPQKLVEKVAGDIESLLDRKVQALKRLADAAENFQKAHRWQDNIKEE
DIMYYDAKADAELDDPESEDMERGSKTSALRLDFIEDPNFKNKVNYSYTAVQIPTDIYKGSTVILNELNWTEALENVFIE
NRRQDPTLLWQVFGSATGVTRYYPATPWRAPKKIDLYDVRRRPWYIQGASSPKDMVIIVDVSGSVSGLTLKLMKTSVCEM
LDTLSDDDYVNVASFNEKAQPVSCFTHLVQANVRNKKVFKEAVQGMVAKGTTGYKAGFEYAFDQLQNSNITRANCNKMIM
MFTDGGEDRVQDVFEKYNWPNRTVRVFTFSVGQHNYDVTPLQWMACTNKGYYFEIPSIGAIRINTQEYLDVLGRPMVLAG
KDAKQVQWTNVYEDALGLGLVVTGTLPVFNLTQDGPGEKKNQLILGVMGIDVALNDIKRLTPNYTLGANGYVFAIDLNGY
VLLHPNLKPQTTNFREPVTLDFLDAELEDENKEEIRRSMIDGDKGHKQIRTLVKSLDERYIDEVIRNYTWVPIRSTNYSL
GLVLPPYSTYYLQANLSDQILQVKYFEFLLPSSFESEGHVFIAPREYCKDLNASDNNTEFLKNFIELMEKVTPDSKQCNN
FLLHNLILDTGITQQLVERVWRDQDLNTYSLLAVFAATDGGITRVFPNKAAEDWTENPEPFNASFYRRSLDNHGYIFKPP
HQDSLLRPLELENDTVGVLVSTAVELSLGRRTLRPAVVGVKLDLEAWAEKFKVLASNRTHQDQPQKQCGPSSHCEMDCEV
NNEDLLCVLIDDGGFLVLSNQNHQWDQVGRFFSEVDANLMLALYNNSFYTRKESYDYQAACAPQPPGNLGAAPRGVFVPT
IADFLNLAWWTSAAAWSLFQQLLYGLIYHSWFQADPAEAEGSPETRESSCVMKQTQYYFGSVNASYNAIIDCGNCSRLFH
AQRLTNTNLLFVVAEKPLCSQCEAGRLLQKETHSDGPEQCELVQRPRYRRGPHICFDYNATEDTSDCGRGASFPPSLGVL
VSLQLLLLLGLPPRPQPQVHSFAASRHL

>sp|P40142|TKT_MOUSE Transketolase OS=Mus musculus GN=Tkt PE=1 SV=1 
MEGYHKPDQQKLQALKDTANRLRISSIQATTAAGSGHPTSCCSAAEIMAVLFFHTMRYKALDPRNPHNDRFVLSKGHAAP
ILYAVWAEAGFLPEAELLNLRKISSDLDGHPVPKQAFTDVATGSLGQGLGAACGMAYTGKYFDKASYRVYCMLGDGEVSE
GSVWEAMAFAGIYKLDNLVAIFDINRLGQSDPAPLQHQVDIYQKRCEAFGWHTIIVDGHSVEELCKAFGQAKHQPTAIIA
KTFKGRGITGIEDKEAWHGKPLPKNMAEQIIQEIYSQVQSKKKILATPPQEDAPSVDIANIRMPTPPSYKVGDKIATRKA
YGLALAKLGHASDRIIALDGDTKNSTFSELFKKEHPDRFIECYIAEQNMVSIAVGCATRDRTVPFCSTFAAFFTRAFDQI
RMAAISESNINLCGSHCGVSIGEDGPSQMALEDLAMFRSVPMSTVFYPSDGVATEKAVELAANTKGICFIRTSRPENAII
YSNNEDFQVGQAKVVLKSKDDQVTVIGAGVTLHEALAAAESLKKDKISIRVLDPFTIKPLDRKLILDSARATKGRILTVE
DHYYEGGIGEAVSAAVVGEPGVTVTRLAVSQVPRSGKPAELLKMFGIDKDAIVQAVKGLVTKG

>sp|Q80TL0|PPM1E_MOUSE Protein phosphatase 1E OS=Mus musculus GN=Ppm1e PE=1 SV=2 
MAGCIPEEKTYRRFLELFLGEFRGPCGGGEPEPEPESEPEPEPEAELVAAEAAEASGEEPGEDAATVEATEEGEQDQDPE
PEDEAVEEETATEGEEEEEEEAAAPGHSAVPPPPQPQLPPLPPLPRPLSERITREEVEGESLDLCLQQLYKYNCPSFLAA
ALARATSDEVLQSDLSAHCIPKETDGTEGTVEIETVKLARSVFSKLHEICCSWVKDFPLRRRPQIYYETSIHAIKNMRRK
MEDKHVCIPDFNMLFNLEDQEEQAYFAVFDGHGGVDAAIYASVHLHVNLVRQEMFPHDPAEALCRAFRVTDERFVQKAAR
ESLRCGTTGVVTFIRGNMLHVAWVGDSQVMLVRKGQAVELMKPHKPDREDEKQRIEALGGCVVWFGAWRVNGSLSVSRAI
GDAEHKPYICGDADSASTVLDGTEDYLILACDGFYDTVNPDEAVKVVSDHLKENNGDSSMVAHKLVASARDAGSSDNITV
IVVFLRDMNKAVNVSEESEWTENSFQGGQEDGGDDKETHGECKRPWPQHQCSAPADLGYEGRVDSFTDRTSLSPGPQINV
LEDPDYLDLTQIEASKPHSTQFLPPVEMIGPGAPKKDLNELIMEERSVKSSLPERSGAGEPRVSFNLGSTGQQICRMENL
SPVSSGLENEQFKSRGKTASRLYHLRHHYSKRQRGFRFNPKFYSFLSAREPSHKIGISLSSLTRSGKRNKMLRSSLPWRE
NSWEGYSGNVKIRKRNDIPCPDFPWSYKI

>sp|Q8K377|LRRT1_MOUSE Leucine-rich repeat transmembrane neuronal protein 1 OS=Mus musculus GN=Lrrtm1 PE=2 SV=1 
MDFLLLGLCLHWLLRRPSGVVLCLLGACFQMLPAAPSGCPGQCRCEGRLLYCEALNLTEAPHNLSGLLGLSLRYNSLSEL
RAGQFTGLMQLTWLYLDHNHICSVQGDAFQKLRRVKELTLSSNQITELANTTFRPMPNLRSVDLSYNKLQALAPDLFHGL
RKLTTLHMRANAIQFVPVRIFQDCRSLKFLDIGYNQLKSLARNSFAGLFKLTELHLEHNDLIKVNFAHFPRLISLHSLCL
RRNKVAIVVSSLDWVWNLEKMDLSGNEIEYMEPHVFETVPYLQTLQLDSNRLTYIEPRILNSWKSLTSITLAGNLWDCGR
NVCALASWLSNFQGRYDANLQCASPEYAQGEDVLDAVYAFHLCEDGAEPTSGHLLSVAVTNRSDLTPPESSATTLVDGGE
GHDGTFEPITVALPGGEHAENAVQIHKVVTGTMALIFSFLIVVLVLYVSWKCFPASLRQLRQCFVTQRRKQKQKQTMHQM
AAMSAQEYYVDYKPNHIEGALVIINEYGSCTCHQQPARECEV

>sp|Q8BGQ7|SYAC_MOUSE Alanine--tRNA ligase, cytoplasmic OS=Mus musculus GN=Aars PE=1 SV=1 
MDATLTAREIRERFINFFRRNEHTYVHSSATIPLDDPTLLFANAGMNQFKPIFLNTIDPSHPMAKLSRAANTQKCIRAGG
KHNDLDDVGKDVYHHTFFEMLGSWSFGDYFKELACKMALELLTQEFGIPVERLYVTYFGGDEAAGLEPDLECRQIWQNLG
LDEARILPGNMKDNFWEMGDTGPCGPCSEIHYDRIGGRDAAHLVNQDDPNVLEIWNLVFIQYNRESDGVLKPLPKKSIDT
GMGLERLVSVLQNKMSNYDTDLFMPYFEAIQKGTGARPYTGKVGAEDADGIDMAYRVLADHARTITVALADGGRPDNTGR
GYVLRRILRRAVRYSHEKLNASRGFFATLVDVVVQSLGDAFPELKKDPEMVKDIINEEEVQFLKTLSRGRRILDRKIQSL
GDCKTIPGDTAWLLYDTYGFPVDLTGLIAEEKGLVVDMNGFEEERRLAQLKSQGKGAGDEDLIMLDIYAIEELRAKGLEA
TDDSPKYNYQSDSSGSYVFECTVATVLALRREKMFVDEVVTGQECGVVLDKTCFYAEQGGQIYDEGYLVKVDDSSEDKTE
FTVKNAQVRGGYVLHIGTIYGNLKVGDQVRLFIDEPRRRPVMSNHTATHILNFALRSVLGEADQKGSLVAPDRLRFDFTA
KGAMSTQQIKKAEEIVNGMIEAAKPVYTQDCPLAAAKAIQGLRAVFDETYPDPVRVVSIGVPVSELLDDPCGPAGSLTSV
EFCGGTHLRNSSHAGAFVIVTEEAIAKGIRRIVAVTGAEAQKALRKSETLKKSLSAMEAKVKAQTAPNKDVQREIADLGE
ALATAVIPQWQKDEQRETLKSLKKVMDDLDRASKADVQKRVLEKTKQLIDSNPNQPLVILEMESGASAKALNEALKLFKT
HSPQTSAMLFTVDNEAGKITCLCQVPQNAANRGLKASEWVQQVSGLMDGKGGGKDMSAQATGKNVGCLQEALQLATSFAQ
LRLGDVKN

>tr|F8VQJ3|F8VQJ3_MOUSE Laminin subunit gamma-1 OS=Mus musculus GN=Lamc1 PE=1 SV=1 
MTGGGRAALALQPRGRLWPLLAVLAAVAGCVRAAMDECADEGGRPQRCMPEFVNAAFNVTVVATNTCGTPPEEYCVQTGV
TGVTKSCHLCDAGQQHLQHGAAFLTDYNNQADTTWWQSQTMLAGVQYPNSINLTLHLGKAFDITYVRLKFHTSRPESFAI
YKRTREDGPWIPYQYYSGSCENTYSKANRGFIRTGGDEQQALCTDEFSDISPLTGGNVAFSTLEGRPSAYNFDNSPVLQE
WVTATDIRVTLNRLNTFGDEVFNDPKVLKSYYYAISDFAVGGRCKCNGHASECVKNEFDKLMCNCKHNTYGVDCEKCLPF
FNDRPWRRATAESASECLPCDCNGRSQECYFDPELYRSTGHGGHCTNCRDNTDGAKCERCRENFFRLGNTEACSPCHCSP
VGSLSTQCDSYGRCSCKPGVMGDKCDRCQPGFHSLTEAGCRPCSCDPSGSTDECNVETGRCVCKDNVEGFNCERCKPGFF
NLESSNPKGCTPCFCFGHSSVCTNAVGYSVYDISSTFQIDEDGWRVEQRDGSEASLEWSSDRQDIAVISDSYFPRYFIAP
VKFLGNQVLSYGQNLSFSFRVDRRDTRLSAEDLVLEGAGLRVSVPLIAQGNSYPSETTVKYIFRLHEATDYPWRPALSPF
EFQKLLNNLTSIKIRGTYSERSAGYLDDVTLQSARPGPGVPATWVESCTCPVGYGGQFCETCLPGYRRETPSLGPYSPCV
LCTCNGHSETCDPETGVCDCRDNTAGPHCEKCSDGYYGDSTLGTSSDCQPCPCPGGSSCAIVPKTKEVVCTHCPTGTAGK
RCELCDDGYFGDPLGSNGPVRLCRPCQCNDNIDPNAVGNCNRLTGECLKCIYNTAGFYCDRCKEGFFGNPLAPNPADKCK
ACACNPYGTVQQQSSCNPVTGQCQCLPHVSGRDCGTCDPGYYNLQSGQGCERCDCHALGSTNGQCDIRTGQCECQPGITG
QHCERCETNHFGFGPEGCKPCDCHHEGSLSLQCKEDGRCECREGFVGNRCDQCEENYFYNRSWPGCQECPACYRLVKDKV
AEHRVKLQELESLIANLGTGDDMVTDQAFEDRLKEAEREVTDLLREAQEVKDVDQNLMDRLQRVNSSLHSQISRLQNIRN
TIEETGILAERARSRVESTEQLIEIASRELEKAKMAAANVSITQPESTGEPNNMTLLAEEARKLAERHKQEADDIVRVAK
TANETSAEAYNLLLRTLAGENQTALEIEELNRKYEQAKNISQDLEKQAARVHEEAKRAGDKAVEIYASVAQLTPVDSEAL
ENEANKIKKEAADLDRLIDQKLKDYEDLREDMRGKEHEVKNLLEKGKAEQQTADQLLARADAAKALAEEAAKKGRSTLQE
ANDILNNLKDFDRRVNDNKTAAEEALRRIPAINRTIAEANEKTREAQLALGNAAADATEAKNKAHEAERIASAVQKNATS
TKADAERTFGEVTDLDNEVNGMLRQLEEAENELKKKQDDADQDMMMAGMASQAAQEAELNARKAKNSVSSLLSQLNNLLD
QLGQLDTVDLNKLNEIEGSLNKAKDEMKASDLDRKVSDLESEARKQEAAIMDYNRDIAEIIKDIHNLEDIKKTLPTGCFN
TPSIEKP

>sp|Q08048|HGF_MOUSE Hepatocyte growth factor OS=Mus musculus GN=Hgf PE=1 SV=1 
MMWGTKLLPVLLLQHVLLHLLLLHVAIPYAEGQKKRRNTLHEFKKSAKTTLTKEDPLLKIKTKKVNSADECANRCIRNRG
FTFTCKAFVFDKSRKRCYWYPFNSMSSGVKKGFGHEFDLYENKDYIRNCIIGKGGSYKGTVSITKSGIKCQPWNSMIPHE
HSFLPSSYRGKDLQENYCRNPRGEEGGPWCFTSNPEVRYEVCDIPQCSEVECMTCNGESYRGPMDHTESGKTCQRWDQQT
PHRHKFLPERYPDKGFDDNYCRNPDGKPRPWCYTLDPDTPWEYCAIKTCAHSAVNETDVPMETTECIQGQGEGYRGTSNT
IWNGIPCQRWDSQYPHKHDITPENFKCKDLRENYCRNPDGAESPWCFTTDPNIRVGYCSQIPKCDVSSGQDCYRGNGKNY
MGNLSKTRSGLTCSMWDKNMEDLHRHIFWEPDASKLNKNYCRNPDDDAHGPWCYTGNPLIPWDYCPISRCEGDTTPTIVN
LDHPVISCAKTKQLRVVNGIPTQTTVGWMVSLKYRNKHICGGSLIKESWVLTARQCFPARNKDLKDYEAWLGIHDVHERG
EEKRKQILNISQLVYGPEGSDLVLLKLARPAILDNFVSTIDLPSYGCTIPEKTTCSIYGWGYTGLINADGLLRVAHLYIM
GNEKCSQHHQGKVTLNESELCAGAEKIGSGPCEGDYGGPLICEQHKMRMVLGVIVPGRGCAIPNRPGIFVRVAYYAKWIH
KVILTYKL

>tr|E9PX01|E9PX01_MOUSE Glutamate receptor 4 OS=Mus musculus GN=Gria4 PE=1 SV=1 
MRIICRQIVLLFSGFWGLAMGAFPSSVQIGGLFIRNTDQEYTAFRLAIFLHNTSPNASEAPFNLVPHVDNIETANSFAVT
NAFCSQYSRGVFAIFGLYDKRSVHTLTSFCSALHISLITPSFPTEGESQFVLQLRPSLRGALLSLLDHYEWNCFVFLYDT
DRGYSILQAIMEKAGQNGWHVSAICVENFNDVSYRQLLEELDRRQEKKFVIDCEIERLQNILEQIVSVGKHVKGYHYIIA
NLGFKDISLERFIHGGANVTGFQLVDFNTPMVTKLMDRWKKLDQREYPGSETPPKYTSALTYDGVLVMAETFRSLRRQKI
DISRRGNAGDCLANPAAPWGQGIDMERTLKQVRIQGLTGNVQFDHYGRRVNYTMDVFELKSTGPRKVGYWNDMDKLVLIQ
DAPTLGNDTAAIENRTVVVTTIMPLMKNPILRN

>sp|Q91YM2|RHG35_MOUSE Rho GTPase-activating protein 35 OS=Mus musculus GN=Arhgap35 PE=1 SV=3 
MMMARKQDVRIPTYNISVVGLSGTEKEKGQCGIGKSCLCNRFVRPSADEFHLDHTSVLSTSDFGGRVVNNDHFLYWGEVS
RSLEDCVECKMHIVEQTEFIDDQTFQPHRSTALQPYIKRAAATKLASAEKLMYFCTDQLGLEQDFEQKQMPDGKLLVDGF
LLGIDVSRGMNRNFDDQLKFVSNLYNQLAKTKKPIVVVLTKCDEGVERYIRDAHTFALSKKNLQVVETSARSNVNVDLAF
STLVQLIDKSRGKTKIIPYFEALKQQSQQIATAKDKYEWLVSRIVKNHNENWPSVSRKMQASPEYQDYVYLEGTQKAKKL
FLQHIHRLKHEHIERRRKLYLAALPLAFEALIPNLDEVDHLSCIKAKKLLETKPEFLKWFVVLEETPWDATSHIDNMENE
RIPFDLMDTVPAEQLYETHLEKLRNERKRAEMRRAFKENLETSPFITPGKPWEEARSFIMNEDFYQWLEESVYMDIYGKH
QKQIIDRAKEEFQELLLEYSELFYELELDAKPSKEKMGVIQDVLGEEQRFKALQKLQAERDALILKHIHFVYHPTKETCP
SCPACVDAKIEHLISSRFIRPSDRNQKNSLSDLNIDRINLVILGKDGLARELANEIRALCTNDDKYVIDGKMYELSLRPI
EGNVRLPVNSFQTPTFQPHGCLCLYNSKESLSYVVESIEKSRESTLGRRDNHLVHLPLTLILVNKRGDTSGETLHSLIQQ
GQQIASKLQCVFLDPASAGIGYGRNINEKQISQVLKGLLDSKRNLNLVSSTASIKDLADVDLRIVMCLMCGDPFSADDVL
SPVLQSQTCKSSHCGSSNSVLLELPIGLHKKRIELSVLSYHSSFSIRKSRLVHGYIVFYSAKRKASLAMLRAFLCEVQDI
IPIQLVALTDGAIDVLDNDLSREQLTEGEEIAQEIDGRFTSIPCSQPQHKLELFHPFFKDVVEKKNIIEATHMYDNVAEA
CSTTEEVFNSPRAGSPLCNSNLQDSEEDVEPPSYHLFREDATLPSLSKDHSKFSMELEGNDGLSFIMSNFESKLNNKVPP
PVKPKPPVHFDITKDLSYLDQGHREGQRKSMSSSPWMPQDGFDPSDYAEPMDAVVKPRNEEENIYSVPHDSTQGKIITIR
NINKAQSNGSGNGSDSEMDTSSLERGRKVSAVSKPVLYRTRCTRLGRFASYRTSFSVGSDDELGPIRKKEEDQASQGYKG
DNAVIPYETDEDPRRRNILRSLRRNTKKPKPKPRPSITKATWESNYFGVPLTTVVTPEKPIPIFIERCIEYIEATGLSTE
GIYRVSGNKSEMESLQRQFDQDHNLDLAEKDFTVNTVAGAMKSFFSELPDPLVPYSMQIDLVEAHKINDREQKLHALKEV
LKKFPKENHEVFKYVISHLNKVSHNNKVNLMTSENLSICFWPTLMRPDFSSMDALTATRSYQTIIELFIQQCPFFFYNRP
ISEPPGAAPGSPSAMAPTVPFLTSTPATSQPSPPQSPPPTPQSPMQPLLSSQLQAEHTL

>tr|Q8VCU2|Q8VCU2_MOUSE Glycosylphosphatidylinositol specific phospholipase D1 OS=Mus musculus GN=Gpld1 PE=1 SV=1 
MSAGRLWSSLLLLLPLFCSKSSSCGLSTHVEIGHRALEFLRLQDGRINYKELILEHQDAYQAGTVFPDAFYPSICKRGKY
HDVSERTHWTPFLNASIHYIRENYPLPWEKDTEKLVAFLFGITSHMVADVSWHSLGIEQGFLRTMGAIDFYNSYSDAHSA
GDFGGDVLSQFEFNFNYLSRRWYVPVRDLLRIYDNLYGRKVITKDVLVDCTYLQFLEMHGEMFAVSKLYSTYSTKSPFLV
EQFQDYFLGGLDDMAFWSTNIYRLTSFMLENGTSDCNLPENPLFISCDGRNHTLSGSKVQKNDFHRNLTMFISRDIRKNL
NYTERGVFYSTGSWAPESVTFMYQTLERNLRLMLAGSSQKNLNHVSSPSASYTLSVPYARLGWVMTSADLNQDGHGDLVV
GAPGYSHPGRFQIGRVYIIYGNDLGLPPIDLDLDKEAHGILEGFQPSGRFGSALAVLDFNQDGLPDLAVGAPSVGSGQLT
YNGSVYVYYGSQQGRLSSSPNVTISCKDTYCNLGWTLLATDADGDGRHDLVISSPFAPGGGKQRGIVATFYSHPRRNDKE
LLTLEEADWKVNGEEDFSWFGYSLHGVTVANRSLLLIGSPTWKNVSRMARSSHKKNQEEKSLGKVYGYFLPNRQSTITIS
GDKAMGKLGTSLSSGYVRVNGTLTQVLLVGAPTHDDVSKMAFLTMTLHQGGATRMYELAPEKTQPALLSTFSGDRRFSRF
GSVLHLTDLDDDGLDEIIMAAPLRITDVTSGLLGGEDGRVYIYNGMYTTLGDMTGKCKSWMTPCPEEKAQYVLTSPEASS
RFGSSLVSVRSKGRNQVVVAAGRSSWGARLSGALHVYSFSSD

>tr|F7BJK1|F7BJK1_MOUSE Protein Pcdh1 (Fragment) OS=Mus musculus GN=Pcdh1 PE=1 SV=1 
NDNTPNFASPVITLAIPENTNIGSLFPIPLATDRDAGPNGVASYELQAGPEAQELFGLQVAEDQEEKQPQLIVMGNLDRE
RWDSYDLTIKVQDGGNPPRASSALLRVTVLDTNDNAPKFERPTYEAELSENSPIGHSVIQVKANDSDQGANAEIDYTFHQ
APEVVRRLLRLDRNTGLITVQGPVDREDLSTLRFSVLAKDRGATPKSARAQVVVTVKDMNDNAPTIEIRGIGLVTHQDGM
ANISEDVAEETAVALVQVSDRDEGENAAVTCVVAGDVPFQLRQASETGSDSKKKYFLQTTTPLDYEKVKDYTIEIVAVDS
GNPPLSSTNSLKVQVVDVNDNAPVFTQSITEVAFPENNKPGEVVAEVTASDADSGSNAELVYSLEPEPAAQGLFTISPEN
GEIRVKTSLDREQRDSYELKVVAADRGSPSLQGTATVLVNVLDCNDNDPKFMLSGYNFSVMENMPALSPVGMVTVIDGDK
GENARVQLSVEQDNGDFVIQNGTGTILSSLSFDREQQSTYTFQLKAVDGGVPPRSAYVGVTINVLDENDNAPFITAPSNT
SHRLLTPQTRLGETVSQVTAEDIDSGINAELTYSIAGGNPYGLFQIGSHSGAITLEKEIERRHHGLHRLVVKVSDRGKPP
RYGTALVHLYVNETLANRTLLETLLVHSLDTPLDIDIAGDPEYERSKQRGNILFGVVAGVVAVALLIALAVLVRYCRQRE
AKSGYQAGKKETKDLYAPKPSGKAAKGSKSKGKKSKSPKPVKPVEDEDDTGLQKSLKFNLMSDAPGDSPRIHLPLNYPPG
SPDLGRHYRSNSPLPSIQLQPQSPSASKKHQVVQDLPPANTFVGTGDTTSTGSEQYSDYSYRTNPPKYPSKQLPHRRVTF
SATSQAQELQDPSQHSYYDSGLEESETPSSKSSSGPRLGPLALPEDHYERTTPDGSIGEMEHPENDLRPLPDVAMTGTCT
RECSEFGHSDTCWMPGQSSPSRRTKSSALKLSTFVPYQDRGGQEPAGAGSPSPPEDRNTKTAPVRLLPSYSAFSHSSHDS
CKDSATLEEIPLTQTSDFPPTATPASAQTAAKREIYL

>sp|Q3TNL8|IPRI_MOUSE Inositol 1,4,5-trisphosphate receptor-interacting protein OS=Mus musculus GN=Itprip PE=1 SV=1 
MAMELFRVCLVVVTAIINHPLLFPRENATIPENEEEIIRKMQEHQEKLRLEQLRLEEEVSRLEAEKEALRQVEEEQQQLE
AHTAWDLWTTLCMVLFLIIEVLRQNHQEGTFPECLGGDEDELSGLGGTLLQGLPLPNRATLDHFYEHCIRSTTGDATRTQ
EFVEGFVDDLLEALRSTYNGKTDMELEDFIGVGSMYENWQVERPLRCHLFIPFIPPEPYSFHPEFWCSSLSTPLERQGYG
QIKVTLADGNPLGCVCGKAKLEEDMLCLLYGKNRGAWPSSAGCGEMEGLLCSRESSYLDVMQVMKWFQMALTRAWHRIAH
KYEFDLAFGELDTPGSLKIKFRSGKSMPFILTPVIQCNDSDLYFILQLPKEPCGGGPASSAHWLLSFAVYEREFLRMTGK
ALPEGACHLSCLQIASFLLSKQTRLTGPSGLSDYHLKTALLHLLLSRQASDWKASKLDVRLQDLFCFLERSLLEKKLYHF
FMGNHKVPEALGLPEVVRRAEPLNLFRPFVLQRTLYRNTVDSFYEMLKNAPALISEYSLHVPSVRASPPPKAVVS

>sp|Q8BXN9|TM87A_MOUSE Transmembrane protein 87A OS=Mus musculus GN=Tmem87a PE=1 SV=1 
MAVAAWLQVSPVIFLLLGAQPFPLSFLGAGPAPVFAADRSKWHIPMPSGKGYFNFGKILFRNTTILLKFDGEPCDQSLNI
TWFLKSADCYNEIYNFKADEIESYLENLKGKKGLSGRYQTSSRLFQNCSELYKAQSFSGDFTHRLPLLGEKQEAKENATN
VTFTGDKIAMHEPLQTWQDAPYIFIVHVGISSSKESPKENALSNLFTMTVEVKGPYEYLTLEDYPLMIFFMVMCIVYVLF
GVLWLAWSACYWRDLLRIQFWIGAVIFLGMFEKAVFYAEFQNIRYKGESVQNALVLAELLSAVKRSLARTLVIIVSLGYG
IVKPRLGVTLHKVVVAGALYLLFSGMEGVLRVTGAQTDLASLAFIPLAFLDTALCWWIFISLTQTMKLLKLRRNIVKLSL
YRHFTNTLILAVAASIVFIIWTTMKFRIVTCQSDWRELWVDDAIWRLLFSMILFVIMILWRPSANNQRFAFSPLSEEDEE
DEQKEPMLKESFEGMKMRSTKQEPNGTSKVNKAQEDDLKWVEENVPSSVTDVALPALLDSDEERMITHFERSKME

>sp|Q60675|LAMA2_MOUSE Laminin subunit alpha-2 OS=Mus musculus GN=Lama2 PE=1 SV=2 
MPAATAGILLLLLLGTLEGSQTQRRQSQAHQQRGLFPAVLNLASNALITTNATCGEKGPEMYCKLVEHVPGQPVRNPQCR
ICNQNSSNPYQRHPITNAIDGKNTWWQSPSIKNGVEYHYVTITLDLQQVFQIAYVIVKAANSPRPGNWILERSLDDVEYK
PWQYHAVTDTECLTLYNIYPRTGPPSYAKDDEVICTSFYSKIHPLENGEIHISLINGRPSADDPSPELLEFTSARYIRLR
FQRIRTLNADLMMFAHKDPREIDPIVTRRYYYSVKDISVGGMCICYGHARACPLDPATNKSRCECEHNTCGESCDRCCPG
FHQKPWRAGTFLTKSECEACNCHGKAEECYYDETVASRNLSLNIHGKYIGGGVCINCTHNTAGINCETCVDGFFRPKGVS
PNYPRPCQPCHCDPTGSLSEVCVKDEKYAQRGLKPGSCHCKTGFGGVNCDRCVRGYHGYPDCQPCNCSGLGSTNEDPCVG
PCSCKENVEGEDCSRCKSGFFNLQEDNQKGCEECFCSGVSNRCQSSYWTYGNIQDMRGWYLTDLSGRIRMAPQLDNPDSP
QQISISNSEARKSLLDGYYWSAPPPYLGNRLPAVGGQLSFTISYDLEEEEDDTEKILQLMIIFEGNDLRISTAYKEVYLE
PSEEHIEEVSLKEEAFTIHGTNLPVTRKDFMIVLTNLERVLMQITYNLGMDAIFRLSSVNLESAVPYPTDRRIATDVEVC
QCPPGYSGSSCETCWPRHRRVNGTIFGGICEPCQCFAHAEACDDITGECLNCKDHTGGPYCNECLPGFYGDPTRGSPEDC
QPCACPLNIPSNNFSPTCHLDRSLGLICDECPIGYTGPRCERCAEGYFGQPSIPGGSCQPCQCNDNLDYSIPGSCDSLSG
SCLICKPGTTGRYCELCADGYFGDAVNAKNCQPCRCNINGSFSEICHTRTGQCECRPNVQGRHCDECKPETFGLQLGRGC
LPCNCNSFGSKSFDCEASGQCWCQPGVAGKKCDRCAHGYFNFQEGGCIACDCSHLGNNCDPKTGQCICPPNTTGEKCSEC
LPNTWGHSIVTGCKVCNCSTVGSLASQCNVNTGQCSCHPKFSGMKCSECSRGHWNYPLCTLCDCFLPGTDATTCDLETRK
CSCSDQTGQCSCKVNVEGVHCDRCRPGKFGLDAKNPLGCSSCYCFGVTSQCSEAKGLIRTWVTLSDEQTILPLVDEALQH
TTTKGIAFQKPEIVAKMDEVRQELHLEPFYWKLPQQFEGKKLMAYGGKLKYAIYFEARDETGFATYKPQVIIRGGTPTHA
RIITRHMAAPLIGQLTRHEIEMTEKEWKYYGDDPRISRTVTREDFLDILYDIHYILIKATYGNVVRQSRISEISMEVAEP
GHVLAGSPPAHLIERCDCPPGYSGLSCETCAPGFYRLRSEPGGRTPGPTLGTCVPCQCNGHSSQCDPETSVCQNCQHHTA
GDFCERCALGYYGIVRGLPNDCQPCACPLISPSNNFSPSCVLEGLEDYRCTACPRGYEGQYCERCAPGYTGSPSSPGGSC
QECECDPYGSLPVPCDRVTGLCTCRPGATGRKCDGCEHWHAREGAECVFCGDECTGLLLGDLARLEQMTMNINLTGPLPA
PYKILYGLENTTQELKHLLSPQRAPERLIQLAEGNVNTLVMETNELLTRATKVTADGEQTGQDAERTNSRAESLEEFIKG
LVQDAEAINEKAVQLNETLGNQDKTAERNLEELQKEIDRMLKELRSKDLQTQKEVAEDELVAAEGLLKRVNKLFGEPRAQ
NEDMEKDLQQKLAEYKNKLDDAWDLLREATDKTRDANRLSAANQKNMTILETKKEAIEGSKRQIENTLKEGNDILDEANR
LLGEINSVIDYVDDIKTKLPPMSEELSDKIDDLAQEIKDRRLAEKVFQAESHAAQLNDSSAVLDGILDEAKNISFNATAA
FRAYSNIKDYIDEAEKVAREAKELAQGATKLATSPQGLLKEDAKGSLQKSFRILNEAKKLANDVKGNHNDLNDLKTRLET
ADLRNSGLLGALNDTMDKLSAITNDTAAKLQAVKEKAREANDTAKAVLAQVKDLHQNLDGLKQNYNKLADSVAKTNAVVK
DPSKNKIIADAGTSVRNLEQEADRLIDKLKPIKELEDNLKKNISEIKELINQARKQANSIKVSVSSGGDCVRTYRPEIKK
GSYNNIVVHVKTAVADNLLFYLGSAKFIDFLAIEMRKGKVSFLWDVGSGVGRVEYPDLTIDDSYWYRIEASRTGRNGSIS
VRALDGPKASMVPSTYHSVSPPGYTILDVDANAMLFVGGLTGKIKKADAVRVITFTGCMGETYFDNKPIGLWNFREKEGD
CKGCTVSPQVEDSEGTIQFDGEGYALVSRPIRWYPNISTVMFKFRTFSSSALLMYLATRDLKDFMSVELSDGHVKVSYDL
GSGMTSVVSNQNHNDGKWKAFTLSRIQKQANISIVDIDSNQEENVATSSSGNNFGLDLKADDKIYFGGLPTLRNLSMKAR
PEVNVKKYSGCLKDIEISRTPYNILSSPDYVGVTKGCSLENVYTVSFPKPGFVELAAVSIDVGTEINLSFSTRNESGIIL
LGSGGTLTPPRRKRRQTTQAYYAIFLNKGRLEVHLSSGTRTMRKIVIKPEPNLFHDGREHSVHVERTRGIFTVQIDEDRR
HMQNLTEEQPIEVKKLFVGGAPPEFQPSPLRNIPAFQGCVWNLVINSIPMDFAQPIAFKNADIGRCTYQKPREDESEAVP
AEVIVQPQPVPTPAFPFPAPTMVHGPCVAESEPALLTGSKQFGLSRNSHIAIAFDDTKVKNRLTIELEVRTEAESGLLFY
MARINHADFATVQLRNGFPYFSYDLGSGDTSTMIPTKINDGQWHKIKIVRVKQEGILYVDDASSQTISPKKADILDVVGI
LYVGGLPINYTTRRIGPVTYSLDGCVRNLHMEQAPVDLDQPTSSFHVGTCFANAESGTYFDGTGFAKAVGGFKVGLDLLV
EFEFRTTRPTGVLLGVSSQKMDGMGIEMIDEKLMFHVDNGAGRFTAIYDAGIPGHMCNGQWHKVTAKKIKNRLELVVDGN
QVDAQSPNSASTSADTNDPVFVGGFPGGLNQFGLTTNIRFRGCIRSLKLTKGTGKPLEVNFAKALELRGVQPVSCPTT

>sp|Q8CGA0|PPM1F_MOUSE Protein phosphatase 1F OS=Mus musculus GN=Ppm1f PE=1 SV=1 
MASGAAQNSSQMACDSEIPGFLDAFLQDFPAPLSLESPLPWKVPGTVLSQEEVEAELIELALGFLGSRNAPPSFAVAVTH
EAISQLLQTDLSEFKRLPEQEEEEEEEEEEKALVTLLDAKGLARSFFNCLWKVCSQWQKQVPLTAQAPQWQWLVSIHAIR
NTRRKMEDRHVSLPAFNHLFGLSDSVHRAYFAVFDGHGGVDAARYASVHVHTNASHQPELRTNPAAALKEAFRLTDEMFL
QKAKRERLQSGTTGVCALIAGAALHVAWLGDSQVILVQQGRVVKLMEPHKPERQDEKARIEALGGFVSLMDCWRVNGTLA
VSRAIGDVFQKPYVSGEADAASRELTGSEDYLLLACDGFFDVVPHHEVTGLVHGHLLRHKGNGMRIAEELVAVARDRGSH
DNITVMVVFLREPLELLEGGVQGTGDAQADVGSQDLSTGLSELEISNTSQRS

>sp|P07214|SPRC_MOUSE SPARC OS=Mus musculus GN=Sparc PE=1 SV=1 
MRAWIFFLLCLAGRALAAPQQTEVAEEIVEEETVVEETGVPVGANPVQVEMGEFEDGAEETVEEVVADNPCQNHHCKHGK
VCELDESNTPMCVCQDPTSCPAPIGEFEKVCSNDNKTFDSSCHFFATKCTLEGTKKGHKLHLDYIGPCKYIAPCLDSELT
EFPLRMRDWLKNVLVTLYERDEGNNLLTEKQKLRVKKIHENEKRLEAGDHPVELLARDFEKNYNMYIFPVHWQFGQLDQH
PIDGYLSHTELAPLRAPLIPMEHCTTRFFETCDLDNDKYIALEEWAGCFGIKEQDINKDLVI

>sp|Q9ER58|TICN2_MOUSE Testican-2 OS=Mus musculus GN=Spock2 PE=1 SV=1 
MRAPGSGRLALPLLLLAVVALAEGDAKGLKEGETPGNFMEDEQWLSSISQYSGKIKHWNRFRDEVEDDYIKSWEDNQQGD
EALDTTKDPCQKVKCSRHKVCVAQGYQRAMCISRKKLEHRIKQPSLKLHGGKDSVCKPCHMAQLASVCGSDGHTYSSVCK
LEQQACLSSKQLAVRCEGPCPCPTEQSTASTTDSKSETCTGQDLADLGDRLRDWFQLLRENSKQNGSANSATNPAGLDKS
LGASCKDSIGWMFSKLDTSGDLFLDQTELAAINLDKYEVCIRPFFNSCDTYKDGRVSTAEWCFCFWREKPPCLAELERTQ
IQEAAKKKPGVFIPSCDEDGYYRKMQCDQSRGDCWCVDQLGLELTGTRMHGTPDCDDIVGFSGDFGSGVGWEDEEEKETE
EAGEEAEEEEGEAGEADDGGYIW

>sp|P55065|PLTP_MOUSE Phospholipid transfer protein OS=Mus musculus GN=Pltp PE=1 SV=1 
MVLLWALFLALLAGAHAELPGCKIRVTSAALDLVKQEGLRFLEQELETITIPDVYGAKGHFYYNISDVRVTQLHLISSEL
HFQPDQDLLLNISNASLGLHFRRQLLYWFLYDGGYINASAEGVSIRTGLQLSQDSSGRIKVSNVSCEASVSKMNMAFGGT
FRRMYNFFSTFITSGMRFLLNQQICPVLYHAGTVLLNSLLDTVPVRSSVDDLVGIDYSLLKDPVVSNGNLDMEFRGAFFP
LKEDNWSLPNRAVEPQLEDDERMVYVAFSEFFFDSAMESYFQAGALQLTLVGDKVPSDLDMLLRATYFGSIVLLSPTVIN
SPLKLKLEATSPPRCTIKPSGTTISITASVTITLAPPMLPEVELSKMIMEGRLSAKLTLRGKALRVKLDLRRFQIYSNQS
ALESLALIPLQAPLKTLLQIGVMPLLNERTWRGVQIPLPEGINFVREVVTNHAGFVTVGADLHFAKGLREVIDKNRPADV
AASHVPPPSAAAA

>tr|F8VQ40|F8VQ40_MOUSE Laminin subunit alpha-1 OS=Mus musculus GN=Lama1 PE=1 SV=1 
MRGSGTGAALLVLLASVLWVTVRSQQRGLFPAILNLATNAHISANATCGEKGPEMFCKLVEHVPGRPVRHAQCRVCDGNS
TNPRERHPISHAIDGTNNWWQSPSIQNGREYHWVTVTLDLRQVFQVAYIIIKAANAPRPGNWILERSVDGVKFKPWQYYA
VSDTECLTRYKITPRRGPPTYRADNEVICTSYYSKLVPLEHGEIHTSLINGRPSADDPSPQLLEFTSARYIRLRLQRIRT
LNADLMTLSHRDLRDLDPIVTRRYYYSIKDISVGGMCICYGHASSCPWDEEAKQLQCQCEHNTCGESCDRCCPGYHQQPW
RPGTISSGNECEECNCHNKAKDCYYDSSVAKERRSLNTAGQYSGGGVCVNCSQNTTGINCETCIDQYYRPHKVSPYDDHP
CRPCNCDPVGSLSSVCIKDDRHADLANGKWPGQCPCRKGYAGDKCDRCQFGYRGFPNCIPCDCRTVGSLNEDPCIEPCLC
KKNVEGKNCDRCKPGFYNLKERNPEGCSECFCFGVSGVCDSLTWSISQVTNMSGWLVTDLMSTNKIRSQQDVLGGHRQIS
INNTAVMQRLTSTYYWAAPEAYLGNKLTAFGGFLKYTVSYDIPVETVDSDLMSHADIIIKGNGLTISTRAEGLSLQPYEE
YFNVVRLVPENFRDFDTRREIDRDQLMTVLANVTHLLIRANYNSAKMALYRLDSVSLDIASPNAIDLAVAADVEHCECPQ
GYTGTSCEACLPGYYRVDGILFGGICQPCECHGHASECDIHGICSVCTHNTTGDHCEQCLPGFYGTPSRGTPGDCQPCAC
PLSIDSNNFSPTCHLTDGEEVVCDQCAPGYSGSWCERCADGYYGNPTVPGGTCVPCNCSGNVDPLEAGHCDSVTGECLKC
LWNTDGAHCERCADGFYGDAVTAKNCRACDCHENGSLSGICHLETGLCDCKPHVTGQQCDQCLSGYYGLDTGLGCVPCNC
SVEGSVSDNCTEEGQCHCGPGVSGKQCDRCSHGFYAFQDGGCTPCDCAHTQNNCDPASGECLCPPHTQGLKCEECEEAYW
GLDPEQGCQACNCSAVGSTSAQCDVLSGHCPCKKGFGGQSCHQCSLGYRSFPDCVPCGCDLRGTLPDTCDLEQGLCSCSE
DGGTCSCKENAVGPQCSKCQAGTFALRGDNPQGCSPCFCFGLSQLCSELEGYVRTLITLASDQPLLHVVSQSNLKGTIEG
VHFQPPDTLLDAEAVRQHIYAEPFYWRLPKQFQGDQLLAYGGKLQYSVAFYSTLGTGTSNYEPQVLIKGGRARKHVIYMD
APAPENGVRQDYEVRMKEEFWKYFNSVSEKHVTHSDFMSVLSNIDYILIKASYGQGLQQSRIANISMEVGRKAVELPAEG
EAALLLELCVCPPGTAGHSCQDCAPGYYREKLPESGGRGPRPLLAPCVPCNCNNHSDVCDPETGKCLSCRDHTSGDHCEL
CASGYYGKVTGLPGDCTPCTCPHHPPFSFSPTCVVEGDSDFRCNACLPGYEGQYCERCSAGYHGNPRAAGGSCQTCDCNP
QGSVHSDCDRASGQCVCKPGATGLHCEKCLPRHILMESDCVSCDDDCVGPLLNDLDSVGDAVLSLNLTGVSPAPYGILEN
LENTTKYFQRYLIKENAKKIRAEIQLEGIAEQTENLQKELTRVLARHQKVNAEMERTSNGTQALATFIEQLHANIKEITE
KVATLNQTARKDFQPPVSALQSMHQNISSLLGLIKERNFTEMQQNATLELKAAKDLLSRIQKRFQKPQEKLKALKEANSL
LSNHSEKLQAAEELLKEAGSKTQESNLLLLLVKANLKEFQEKKLRVQEEQNVTSELIAKGREWVDAAGTHTAAAQDTLTQ
LEHHRDELLLWARKIRSHVDDLVMQMSKRRARDLVHRAEQHASELQSRAGALDRDLENVRNVSLNATSAAHVHSNIQTLT
EEAEMLAADAHKTANKTDLISESLASRGKAVLQRSSRFLKESVSTRRKQQGITMKLDELKNLTSQFQESMDNIMKQANDS
LAMLRESPGGMREKGRKARELAAAANESAVKTLEDVLALSLRVFNTSEDLSRVNATVQETNDLLHNSTMTTLLAGRKMKD
MEMQANLLLDRLKPLKTLEENLSRNLSEIKLLISRARKQVASIKVAVSADRDCIRAYQPQTSSTNYNTLILNVKTQEPDN
LLFYLGSSSSSDFLAVEMRRGKVAFLWDLGSGSTRLEFPEVSINNNRWHSIYITRFGNMGSLSVKEASAAENPPVRTSKS
PGPSKVLDINNSTLMFVGGLGGQIKKSPAVKVTHFKGCMGEAFLNGKSIGLWNYIEREGKCNGCFGSSQNEDSSFHFDGS
GYAMVEKTLRPTVTQIVILFSTFSPNGLLFYLASNGTKDFLSIELVRGRVKVMVDLGSGPLTLMTDRRYNNGTWYKIAFQ
RNRKQGLLAVFDAYDTSDKETKQGETPGAASDLNRLEKDLIYVGGLPHSKAVRKGVSSRSYVGCIKNLEISRSTFDLLRN
SYGVRKGCALEPIQSVSFLRGGYVEMPPKSLSPESSLLATFATKNSSGILLVALGKDAEEAGGAQAHVPFFSIMLLEGRI
EVHVNSGDGTSLRKALLHAPTGSYSDGQEHSISLVRNRRVITIQVDENSPVEMKLGPLTEGKTIDISNLYIGGLPEDKAT
PMLKMRTSFHGCIKNVVLDAQLLDFTHATGSEQVELDTCLLAEEPMQSLHREHGELPPEPPTLPQPELCAVDTAPGYVAG
AHQFGLSQNSHLVLPLNQSDVRKRLQVQLSIRTFASSGLIYYVAHQNQMDYATLQLQEGRLHFMFDLGKGRTKVSHPALL
SDGKWHTVKTEYIKRKAFMTVDGQESPSVTVVGNATTLDVERKLYLGGLPSHYRARNIGTITHSIPACIGEIMVNGQQLD
KDRPLSASAVDRCYVVAQEGTFFEGSGYAALVKEGYKVRLDLNITLEFRTTSKNGVLLGISSAKVDAIGLEIVDGKVLFH
VNNGAGRITATYQPRAARALCDGKWHTLQAHKSKHRIVLTVDGNSVRAESPHTHSTSADTNDPIYVGGYPAHIKQNCLSS
RASFRGCVRNLRLSRGSQVQSLDLSRAFDLQGVFPHSCPGPEP

>tr|A0A087WPL5|A0A087WPL5_MOUSE ATP-dependent RNA helicase A OS=Mus musculus GN=Dhx9 PE=1 SV=1 
MGDIKNFLYAWCGKRKMTPAYEIRAVGNKNRQKFMCEVRVEGFNYAGMGNSTNKKDAQSNAARDFVNYLVRINEVKSEEV
PAVGIVPPPPILSDTSDSTASAAEGLPAPMGGPLPPHLALKAEENNSGVESSGYGSPGPTWDRGANLKDYYSRKEEQEVQ
ATLESEEVDLNAGLHGNWTLENAKARLNQYFQKEKIQGEYKYTQVGPDHNRSFIAEMTIYIKQLGRRIFAREHGSNKKLA
AQSCALSLVRQLYHLGVIEAYSGLTKKKEGERVEPYKVFLSPDLELQLQNVVQELDLEIVPPPVDPSMPVILNIGKLAHF
EPSQRQNAVGVVPWSPPQSNWNPWTSSNIDEGPLAYASTEQISMDLKNELTYQMEQDHNLQSVLQERELLPVKKFEAEIL
EAISSNSVVIIRGATGCGKTTQVPQYILDDFIQNDRAAECNIVVTQPRRISAVAVAERVAYERGEEPGKSCGYSVRFESI
LPRPHASIMFCTVGVLLRKLEAGIRGISHVIVDEIHERDINTDFLLVVLRDVVLAYPEVRIVLMSATIDTTMFCEYFFNC
PIIEVYGRTFPVQEYFLEDCIQMTQFIPPPKDKKKKDKEDDGGEDDDANCNLICGDEYGPETKLSMSQLNEKETPFELIE
ALLKYIETLNVPGAVLVFLPGWNLIYTMQKHLENNSHFGSHRYQILPLHSQIPREEQRKVFDPVPDGVTKVILSTNIAET
SITINDVVYVIDSCKQKVKLFTAHNNMTNYATVWASKTNLEQRKGRAGRVRPGFCFHLCSRARFDRLETHMTPEMFRTPL
HEIALSIKLLRLGGIGQFLAKAIEPPPLDAVIEAEHTLRELDALDANDELTPLGRILAKLPIEPRFGKMMIMGCIFYVGD
AVCTISAATCFPEPFISEGKRLGYIHRNFAGNRFSDHVALLSVFQAWDDARMSGEEAEIRFCEQKRLNMATLRMTWEAKV
QLKEILINSGFPEDCLLTQVFTNTGPDNNLDVVISLLAFGVYPNVCYHKEKRKILTTEGRNALIHKSSVNCPFSSQDMKY
PSPFFVFGEKIRTRAISAKGMTLVTPLQLLLFASKKVQSDGQIVFIDDWIRLQISHEAAACITALRAAMEALVVEVSKQP
NIISQLDPVNEHMLNTIRQISRPSAAGINLMIGSVRYGDGPRPPKMARYDNGSGYRRGYGGGGYGGGGYGGGYGSGGFGG
GFGSGGGFGGGFNSGGGGFGSGGGGFGSGGGGFGGGGGGFSGGGGGGFGGGRGGGGGGFGGSGGFGSGGGGYGVGGGGYG
GGGGGGYGGGSGGYGGGGGGYGGGEGYSISPNSYRGNYGGGGGGYRGGSQGGYRNNFGGDYRGSSGDYRGSGGGYRGSGG
FQRRGYGGGYFGQGRGGGGGGGY

>sp|Q99JH7|CSTN3_MOUSE Calsyntenin-3 OS=Mus musculus GN=Clstn3 PE=1 SV=1 
MTLLLVSLLLASLLQISSGNKANKHKPWIEAEYQGIVMENDNTVLLNPPLFALDKDAPLRYAGEICGFRLHGSGVPFEAV
ILDKATGEGLIRAKEPVDCEAQKEHTFTIQAYDCGEGPDGTNTKKSHKATVHVRVNDVNEFAPVFVERLYRAAVTEGKLY
DRILRVEAIDGDCSPQYSQICYYEILTPNTPFLIDNDGNIENTEKLQYSGEKLYKFTVTAYDCGKKRAADDAEVEIQVKP
TCKPSWQGWNKRIEYAPGAGSLALFPGIRLETCDEPLWNIQATIELQTSHVAKGCDRDNYSERALRKLCGAATGEVDLLP
MPGPNANWTAGLSVHYSQDSSLIYWFNGTQAVQVPLGGPAGLGSGPQDGFSDHFTLSFWMKHSVTPSKGKKEEETIVCNT
VQNEDGYSHYSLTVHGCRIAFLYWPLLESARPVKFLWKLEQVCDDEWHHYALNLEFPTVTLYTDGISFDPALIHDNGLIH
PPRREPALMIGACWTEEKNKEKKGGENSTDTASGDPLLIHHYFHGYLAGFSVRSGRLESREVIECLYACREGLDYRDFES
LGKGMKVHVNPSQSLLTLEGDDVETFNHALQHVAYMNTLRFATPGVRPLRLTTAVKCFSEESCVSIPEVEGYVVVLQPDA
PQILLSGTAHFARPAVDFEGPEGVPLFPDLQITCSISHQVEAKADESWQGTVTDTRMSDEIVHNLDGCEISLVGDDLDPE
RESLLLDMASLQQRGLELTNTSAYLTIAGVETITVYEEILRQARYQLRHGAALYARKFRLSCSEMNGRYSSNEFIVEVNV
LHSMNRVAHPSHVLSSQQFLHRGHQPPPEMAGHSLASSHRNSMVPSAATLIIVVCVGFLVLMVILGLVRIHSLHRRVSGT
GGPSGASTDPKDPDLFWDDSALTIIVNPMESYQNQQTCVAGVAGGQQEEEDSSDSEAADSPSSDERRIIESPPHRY

>sp|P27038|AVR2A_MOUSE Activin receptor type-2A OS=Mus musculus GN=Acvr2a PE=1 SV=1 
MGAAAKLAFAVFLISCSSGAILGRSETQECLFFNANWERDRTNQTGVEPCYGDKDKRRHCFATWKNISGSIEIVKQGCWL
DDINCYDRTDCIEKKDSPEVYFCCCEGNMCNEKFSYFPEMEVTQPTSNPVTPKPPYYNILLYSLVPLMLIAGIVICAFWV
YRHHKMAYPPVLVPTQDPGPPPPSPLLGLKPLQLLEVKARGRFGCVWKAQLLNEYVAVKIFPIQDKQSWQNEYEVYSLPG
MKHENILQFIGAEKRGTSVDVDLWLITAFHEKGSLSDFLKANVVSWNELCHIAETMARGLAYLHEDIPGLKDGHKPAISH
RDIKSKNVLLKNNLTACIADFGLALKFEAGKSAGDTHGQVGTRRYMAPEVLEGAINFQRDAFLRIDMYAMGLVLWELASR
CTAADGPVDEYMLPFEEEIGQHPSLEDMQEVVVHKKKRPVLRDYWQKHAGMAMLCETIEECWDHDAEARLSAGCVGERIT
QMQRLTNIITTEDIVTVVTMVTNVDFPPKESSL

>sp|Q9QZQ8|H2AY_MOUSE Core histone macro-H2A.1 OS=Mus musculus GN=H2afy PE=1 SV=3 
MSSRGGKKKSTKTSRSAKAGVIFPVGRMLRYIKKGHPKYRIGVGAPVYMAAVLEYLTAEILELAGNAARDNKKGRVTPRH
ILLAVANDEELNQLLKGVTIASGGVLPNIHPELLAKKRGSKGKLEAIITPPPAKKAKSPSQKKPVAKKTGGKKGARKSKK
KQGEVSKAASADSTTEGTPTDGFTVLSTKSLFLGQKLNLIHSEISNLAGFEVEAIINPTNADIDLKDDLGNTLEKKGGKE
FVEAVLELRKKNGPLEVAGAAISAGHGLPAKFVIHCNSPVWGADKCEELLEKTVKNCLALADDRKLKSIAFPSIGSGRNG
FPKQTAAQLILKAISSYFVSTMSSSIKTVYFMLFDSESIGIYVQEMAKLDAN

>sp|O54890|ITB3_MOUSE Integrin beta-3 OS=Mus musculus GN=Itgb3 PE=1 SV=2 
MRAQWPGQLWAALLALGALAGVVVGESNICTTRGVNSCQQCLAVSPVCAWCSDETLSQGSPRCNLKENLLKDNCAPESIE
FPVSEAQILEARPLSSKGSGSSAQITQVSPQRIALRLRPDDSKIFSLQVRQVEDYPVDIYYLMDLSFSMKDDLSSIQTLG
TKLASQMRKLTSNLRIGFGAFVDKPVSPYMYISPPQAIKNPCYNMKNACLPMFGYKHVLTLTDQVSRFNEEVKKQSVSRN
RDAPEGGFDAIMQATVCDEKIGWRNDASHLLVFTTDAKTHIALDGRLAGIVLPNDGHCHIGTDNHYSASTTMDYPSLGLM
TEKLSQKNINLIFAVTENVVSLYQNYSELIPGTTVGVLSDDSSNVLQLIVDAYGKIRSKVELEVRDLPEELSLSFNATCL
NNEVIPGLKSCVGLKIGDTVSFSIEAKVRGCPQEKEQSFTIKPVGFKDSLTVQVTFDCDCACQAFAQPSSPRCNNGNGTF
ECGVCRCDQGWLGSMCECSEEDYRPSQQEECSPKEGQPICSQRGECLCGQCVCHSSDFGKITGKYCECDDFSCVRYKGEM
CSGHGQCNCGDCVCDSDWTGYYCNCTTRTDTCMSTNGLLCSGRGNCECGSCVCVQPGSYGDTCEKCPTCPDACSFKKECV
ECKKFNRGTLHEENTCSRYCRDDIEQVKELTDTGKNAVNCTYKNEDDCVVRFQYYEDTSGRAVLYVVEEPECPKGPDILV
VLLSVMGAILLIGLATLLIWKLLITIHDRKEFAKFEEERARAKWDTANNPLYKEATSTFTNITYRGT

>sp|Q9Z218|DPP6_MOUSE Dipeptidyl aminopeptidase-like protein 6 OS=Mus musculus GN=Dpp6 PE=1 SV=1 
MNQTAGASNNVRCPPGKGHKELVGSNPPQRNWKGIAIALLVILVICSLIVTSVILLTPAEDTSLSQKKKVTVEDLFSEDF
KIHDPEAKWISNKEFIYRERKGSVILRNVETNNSTVLIEGKKIESLRAIRYEISPDKEYVLFSYNVEPVYQHSHTGYYVL
SKIPHGDPQSLDPPEVSNAKLQYAGWGPKGQQLIFIFENNIYYCAHVGKQAIRVVSTGKEGVIYNGLSDWLYEEEILKSH
IAHWWSPDGTRLAYATINDSRVPLMELPTYTGSVYPTVKPYHYPKAGSENPSISLHVIGLNGPTHDLEMMPPDDPRMREY
YITMVKWATSTKVAVTWLNRAQNVSILTLCDATTGVCTKKHEDESEAWLHRQNEEPVFSKDGRKFFFVRAIPQGGRGKFY
HITVSSSQPNSSNDNIQSITSGDWDVTKILSYDEKRNKIYFLSTEDLPRRRHLYSANTVDDFNRQCLSCDLVENCTYVSA
SFSHNMDFFLLKCEGPGVPTVTVHNTTDKRRMFDLEANEEVQKAINDRQMPKIEYRKIEVEDYSLPMQILKPATFTDTAH
YPLLLVVDGTPGSQSVTERFEVTWETVLVSSHGAVVVKCDGRGSGFQGTKLLQEVRRRLGFLEEKDQMEAVRTMLKEQYI
DKTRVAVFGKDYGGYLSTYILPAKGENQGQTFTCGSALSPITDFKLYASAFSERYLGLHGLDNRAYEMTKLAHRVSALED
QQFLIIHATADEKIHFQHTAELITQLIKGKANYSLQIYPDESHYFHSVALKQHLSRSIIGFFVECFRVQDKLPTATAKEE
EEED

>tr|B1AWJ4|B1AWJ4_MOUSE Transmembrane protein 8B OS=Mus musculus GN=Tmem8b PE=1 SV=1 
MSRSRSPLQPRSLPPAWPLSPPRPLFHPLSQFPAQHLTLSHSPRLLKPLAQPQPLLQSPSHPLLPSHLLPLFEPRCSVQR
HPKKAQSLPPSLCLPKSLPLGPRLSHTLPLSQPRLRSGLQLPPALLLLLLFSVLGPGAGGLFLTDYSTCSPRKLSPFRSF
ASTELFHFHVPEDTFLAVWNLIIFKEQGGTFGDHCPDQSVTVYFRSGAPPVINPLHTHFPADTAVPGVFSLTLSWTLPNR
TSGIFNVSSPLPGDWFLAAHLPQAHGHISVKGLQDECQYLLQPQLIVRRLLDVAVLVPGRPSEQTLSSHNRSALYKVFVP
SFTYRVSAQLVCVGGRGASVCPLTLRLRPKAPPLHNSSSVACGGASVCQLELALPPWGHWVYVRVETPSRGPGRTISFQL
CVRLQECPQPSLSRALVPGAAMNMPQSLGTQPLPPEPPSLGTPIEGSGAIAPTEHCWPVRPTLRNELDTFSVHFYIFFGP
SVALPPERPAVFALRLLPVLDSGGVLSLELQLNASSLRQENVTVFGCLTHEVPLSLGDAAVTCSKESLAGFLLSVSATSR
VARLRIPFPQTGTWFLTLRSLCGVGPRFVRCRNATAEVRLRTFLSPCVDDCGPYGQCKLLRTHNYLYAACECKAGWRGWG
CTDSADALTYGFQLLSTLLLCLSNLMFLPPVVLAIRSRYVLEAAVYTFTMFFSTFYHACDQPGIVVFCIMDYDVLQFCDF
LGSLMSVWVTVIAMARLQPVIKQVLYLLGAMLLSMALQLDRHGLWNLLGPSLFALGILATAWTVRSVRRRHCYPPTWRRW
LFYLCPGSLIAGSAVLLYAFVETRDNYFYIHSIWHMLIAGSVGFLLPPRAKTDRRVPSGARARGCGYQLCINEQEELGLV
GPGGTTVSSICVS

>sp|Q9JHE3|ASAH2_MOUSE Neutral ceramidase OS=Mus musculus GN=Asah2 PE=1 SV=1 
MAKRTFSTLEAFLIFLLVIMTVITVALLTLLFVTSGTIENHKDSGNHWFSTTLGSTTTQPPPITQTPNFPSFRNFSGYYI
GVGRADCTGQVSDINLMGYGKNGQNARGLLTRLFSRAFILADPDGSNRMAFVSVELCMISQRLRLEVLKRLESKYGSLYR
RDNVILSAIHTHSGPAGFFQYTLYILASEGFSNRTFQYIVSGIMKSIDIAHTNLKPGKIFINKGNVANVQINRSPSSYLL
NPQSERARYSSNTDKEMLVLKLVDLNGEDLGLISWFAIHPVSMNNSNHFVNSDNMGYAAYLFEQEKNKGYLPGQGPFVAG
FASSNLGDVSPNILGPHCVNTGESCDNDKSTCPNGGPSMCMASGPGQDMFESTHIIGRIIYQKAKELYASASQEVTGPVL
AAHQWVNMTDVSVQLNATHTVKTCKPALGYSFAAGTIDGVSGLNITQGTTEGDPFWDTLRDQLLGKPSEEIVECQKPKPI
LLHSGELTIPHPWQPDIVDVQIVTVGSLAIAAIPGELTTMSGRRFREAIKKEFALYGMKDMTVVIAGLSNVYTHYITTYE
EYQAQRYEAASTIYGPHTLSAYIQLFRDLAKAIATDTVANMSSGPEPPFFKNLIASLIPNIADRAPIGKHFGDVLQPAKP
EYRVGEVVEVIFVGANPKNSAENQTHQTFLTVEKYEDSVADWQIMYNDASWETRFYWHKGILGLSNATIYWHIPDTAYPG
IYRIRYFGHNRKQELLKPAVILAFEGISSPFEVVTT

>sp|Q8BS35|ALKMO_MOUSE Alkylglycerol monooxygenase OS=Mus musculus GN=Agmo PE=1 SV=1 
MRSPGAQDNVSVSQGMRAMFYMMEPSETAFQTVEEVPDYVKKATPFFIFLILLELVISWILKGKPSGRLDDALTSISAGV
VSRLPSLFFRSLEVTSYIYIWENYRLLELPWDSTWTWYFTFLGVDFGYYWFHRMAHEINIFWAAHQAHHSSEDYNLSTAL
RQSVLQQYSSWVFYCPLALFIPPSVFAVHIQFNLLYQFWIHTEIIRTLGPLEVILNTPSHHRVHHGRNRYCIDKNYAGTL
IIWDRIFGTFEAENEQVIYGLTHPIGTFEPFNVQFHHLLYIWTTFWTTPGFCHKFSVLFKGPGWGPGKPRLGLSEEIPEV
TGQEVPFSSSASQLLKIYTVLQFAVMLAFYEETFANTAVLSQVTLLLRIFFFILTLTSIGFLLDQRSKAATMETFRCLLF
LTLHRFGHLKPLIPSLSFAFEIFFSVCIAFWGVRSITQLTSGSWKKP

>sp|Q8BGQ6|EFC14_MOUSE EF-hand calcium-binding domain-containing protein 14 OS=Mus musculus GN=Efcab14 PE=2 SV=1 
MKKRKELNALIGLAGDHRRKKTKQGSGSHRLLRTEPPDSDSESSTDEEEFGAIGNRSRFVKGDYARCCKICCPLCAFVIL
AACVVASVGLVWMQMALKEDLDVLKEKFRTMESNQKSSFQEIPKLNEELLSKQKQLEKIESGELGLSRVWINITEMNKQI
SLLSSAVNHLKASVKSAADLLSLPSTVEGLQKSVASIGNTLNSVHLAVEVIQKTVDEHRTTLGLLQGSMENNGSNQILPS
PSPPSELDNKSHSESAKQDILYLHNSLEEVNSTVVEYQRQNDLKLKGMSETLSNLTQRLSLIESHVVALSKAEQRTNVSS
STMENRAATLKRESLVTNRSDTVQAQSMKKEDNSNSQVSELREKLQLISALTNKPESNRPPETTDEEQVQNFTSDPSALP
EFSQLLRNQIETQVKPLSLPGISSIKDLQDLFHKTGQDVDGMLTYQELWNSLGSAMPRPESLRAFDSNGDGRYSFLELRL
ALGI

>sp|Q80YX1-2|TENA_MOUSE Isoform 2 of Tenascin OS=Mus musculus GN=Tnc 
MGAVTWLLPGIFLALFALTPEGGVLKKIIRHKRESGLNMTLPEENQPVVFNHIYNIKLPMGSQCSVDLESASGEKDLTPT
PESSGSFQEHTVDGENQIVFTHRINIPRRACGCAAAPDVKELLSRLEELELLVSSLREQCTMGTGCCLQPAEGRLDTRPF
CSGRGNFSAEGCGCVCEPGWKGPNCSEPDCPGNCNLRGQCLDGQCICDEGFTGEDCSQLACPNDCNDQGRCVNGVCVCFE
GYAGPDCGLEVCPVPCSEEHGMCVDGRCVCKDGFAGEDCNEPLCLNNCYNRGRCVENECVCDEGFTGEDCSELICPNDCF
DRGRCINGTCYCEEGFTGEDCGELTCPNDCQGRGQCEEGQCVCNEGFAGADCSEKRCPADCHHRGRCLNGQCECDDGFTG
ADCGDLQCPNGCSGHGRCVNGQCVCDEGYTGEDCSQRRCPNDCHNRGLCVQGKCICEQGFKGFDCSEMSCPNDCHQHGRC
VNGMCICDDDYTGEDCRDRRCPRDCSQRGRCVDGQCICEDGFTGPDCAELSCPSDCHGHGRCVNGQCICHEGFTGKDCKE
QRCPSDCHGQGRCEDGQCICHEGFTGLDCGQRSCPNDCSNQGQCVSGRCICNEGYTGIDCSEVSPPKDLIVTEVTEETVN
LAWDNEMRVTEYLIMYTPTHADGLEMQFRVPGDQTSTTIRELEPGVEYFIRVFAILENKRSIPVSARVATYLPAPEGLKF
KSIKETSVEVEWDPLDIAFETWEIIFRNMNKEDEGEITKSLRRPETSYRQTGLAPGQEYEISLHIVKNNTRGPGLKKVTT
TRLDAPSHIEVKDVTDTTALITWFKPLAEIDSIELSYGIKDVPGDRTTIDLTHEDNQYSIGNLRPDTEYEVSLISRRVDM
ASNPAKETFITGLDAPRNLRRVSQTDNSITLEWRNVKADIDSYRIKYAPISGGDHAEIDVPKSQQATTKTTLTGLRPGTE
YGIGVSAVKGDKESDPATINAATEIDAPKDLRVSETTQDSLTFFWTTPLAKFDRYRLNYSLPTGQSMEVQLPKDATSHVL
TDLEPGQEYTVLLIAEKGRHKSKPARVKASTEEVPSLENLTVTEAGWDGLRLNWTADDLAYEYFVIQVQEANNVETAHNF
TVPGNLRAADIPGLKVATSYRVSIYGVARGYRTPVLSAETSTGTTPNLGEVTVAEVGWDALTLNWTAPEGAYKNFFIQVL
EADTTQTVQNLTVPGGLRSVDLPGLKAATRYYITLRGVTQDFGTAPLSVEVLTEDLPQLGGLSVTEVSWDGLTLNWTTDD
LAYKHFVVQVQEANNVEAAQNLTVPGSLRAVDIPGLKADTPYRVSIYGVIQGYRTPMLSTDVSTAREPEIGNLNVSDVTP
KSFNLSWTATDGIFDMFTIEIIDSNRLLQTAEHNISGAERTAHISGLPPSTDFIVYLSGIAPSIRTKTISTTATTEAEPE
VDNLLVSDATPDGFRLSWTADEGIFDSFVIRIRDTKKQSEPQEISLPSPERTRDITGLREATEYEIELYGISRGRRSQPV
SAIATTAMGSPKEIMFSDITENAATVSWRAPTAQVESFRITYVPMTGGAPSMVTVDGTDTETRLVKLTPGVEYRVSVIAM
KGFEESDPVSGTLITALDGPSGLLIANITDSEALAMWQPAIATVDSYVISYTGERVPEVTRTVSGNTVEYELHDLEPATE
YILSIFAEKGQQKSSTIATKFTTDLDSPREFTATEVQSETALLTWRPPRASVTGYLLVYESVDGTVKEVIVGPDTTSYSL
ADLSPSTHYSARIQALSGSLRSKLIQTIFTTIGLLYPFPRDCSQAMLNGDTTSGLYTIYINGDKTQALEVYCDMTSDGGG
WIVFLRRKNGREDFYRNWKAYAAGFGDRREEFWLGLDNLSKITAQGQYELRVDLQDHGESAYAVYDRFSVGDAKSRYKLK
VEGYSGTAGDSMNYHNGRSFSTYDKDTDSAITNCALSYKGAFWYKNCHRVNLMGRYGDNNHSQGVNWFHWKGHEYSIQFA
EMKLRPSNFRNLEGRRKRA

>sp|Q9ER47|KCNH7_MOUSE Potassium voltage-gated channel subfamily H member 7 OS=Mus musculus GN=Kcnh7 PE=1 SV=2 
MPVRRGHVAPQNTFLGTIIRKFEGQNKKFIIANARVQNCAIIYCNDGFCEMTGFSRPDVMQKPCTCDFLHGPETKRHDIA
QIAQALLGSEERKVEVTYYHKNGSTFICNTHIIPVKNQEGVAMMFIINFEYVTDEENAATPERVNPILPVKTVNRKLFGF
KFPGLRVLTYRKQSLPQEDPDVVVIDSSKHSDDSVAMKHFKSPTKESCSPSEADDTKALIQPSQCSPLVNISGPLDHSSP
KRQWDRLYPDMLQSSSQLTHSRSRESLCSIRRASSVHDIEGFSVHPKNIFRDRHASEDNGRNVKGPFNHIKSSLLGSTSD
SNLNKYSTINKIPQLTLNFSDVKTEKKNTSPPSSDKTIIAPKVKERTHNVTEKVTQVLSLGADVLPEYKLQTPRINKFTI
LHYSPFKAVWDWLILLLVIYTAIFTPYSAAFLLNDREEQKRRECGYSCSPLNVVDLIVDIMFIIDILINFRTTYVNQNEE
VVSDPAKIAIHYFKGWFLIDMVAAIPFDLLIFGSGSDETTTLIGLLKTARLLRLVRVARKLDRYSEYGAAVLMLLMCIFA
LIAHWLACIWYAIGNVERPYLTDKIGWLDSLGTQIGKRYNDSDSSSGPSIKDKYVTALYFTFSSLTSVGFGNVSPNTNSE
KIFSICVMLIGSLMYASIFGNVSAIIQRLYSGTARYHMQMLRVKEFIRFHQIPNPLRQRLEEYFQHAWTYTNGIDMNMVL
KGFPECLQADICLHLNQTLLQNCKAFRGASKGCLRALAMKFKTTHAPPGDTLVHCGDVLTALYFLSRGSIEILKDDIVVA
ILGKNDIFGEMVHLYAKPGKSNADVRALTYCDLHKIQREDLLEVLDMYPEFSDHFLTNLELTFNLRHESAKSQSVNDSEG
DTGKLRRRRLSFESEGEKDFSKENSANDADDSTDTIRRYQSSKKHFEERKSRSSSFISSIDDEQKPLFLGTVDSTPRMVK
ATRLHGEETMPHSGRIHTEKRSHSCRDITDTHSWEREPARAQPEECSPSGLQRAAWGVSETESDLTYGEVEQRLDLLQEQ
LNRLESQMTTDIQAILQLLQKQTTVVPPAYSMVTAGAEYQRPILRLLRTSHPRASIKTDRSFSPSSQCPEFLDLEKSKLQ
SKESLSSGRRLNTASEDNLTSLLKQDSDASSELDPRQRKTYLHPIRHPSLPDSSLSTVGILGLHRHVSDPGLPGK

>sp|Q80XL7-2|MPPE1_MOUSE Isoform 2 of Metallophosphoesterase 1 OS=Mus musculus GN=Mppe1 
MALVRWGLKRQNFHPLRRRRRALLLKLTVVIISVLLFCEYFIYYLVLFRCHWPEVKTLAHGGRQEPVLKAMFLADTHLLG
EIRGHWLDKLRREWQMERAFQTALWLLQPEVVFILGDIFDEGKWSSDQAWADDVQRFQRMFRHDSHVQLKVVIGNHDVGF
HYQMSKYRIKRFEKVFGSERLLSLKGVNFVMVNSVAMEGDGCIICSEEEAELREISRKLNCSQEQVPGSSQCDREPEPRL
PLSAPVLLQHYPLYRASDANCSGEDAAPPEERNVPFEEKYDVLSREASQKLLWWLRPRLVLSGHTHSACEVLHPGGAPEV
SVPSFSWRNRNNPSFIMGSLTSRDYALSKCYLPFEDTVLTMYGAAAGFLMILILVHFEHLPSPFLCGWKLCRLHMRR

>tr|E9PUM4|E9PUM4_MOUSE Talin-2 OS=Mus musculus GN=Tln2 PE=1 SV=1 
MVALSLKICVRHCNVVKTMQFEPSTAVYDACRVIRERVPEAQTGQASDYGLFLSDEDPRKGIWLEAGRTLDYYMLRNGDI
LEYKKKQRPQKIRMLDGSVKTVMVDDSKTVGELLVTICSRIGITNYEEYSLIQETIEEKKEEGTGTLKKDRTLLRDERKM
EKLKAKLHTDDDLNWLDHSRTFREQGVDENETLLLRRKFFYSDQNVDSRDPVQLNLLYVQARDDILNGSHPVSFEKACEF
GGFQAQIQFGPHVEHKHKPGFLDLKEFLPKEYIKQRGAEKRIFQEHKNCGEMSEIEAKVKYVKLARSLRTYGVSFFLVKE
KMKGKNKLVPRLLGITKDSVMRVDEKTKEVLQEWPLTTVKRWAASPKSFTLDFGEYQESYYSVQTTEGEQISQLIAGYID
IILKKKQSKDRFGLEGDEESTMLEESVSPKKSTILQQQFNRTGKAEHGSVALPAVMRSGSSGPETFNVGSMPSPQQQVMV
GQMHRGHMPPLTSAQQALMGTINTSMHAVQQAQDDLSELDSLPPLGQDMASRVWVQNKVDESKHEIHSQVDAITAGTASV
VNLTAGDPADTDYTAVGCAITTISSNLTEMSKGVKLLAALMDDDVGSGEDLLRAARTLAGAVSDLLKAVQPTSGEPRQTV
LTAAGSIGQASGDLLRQIGENETDERFQDVLMSLAKAVANAAAMLVLKAKNVAQVAEDTVLQNRVIAAATQCALSTSQLV
ACAKVVSPTISSPVCQEQLIEAGKLVDRSVENCVRACQAATSDSELLKQVSAAASVVSQALHDLLQHVRQFASRGEPIGR
YDQATDTIMCVTESIFSSMGDAGEMVRQARVLAQATSDLVNAMRSDAEAEIDMENSKKLLAAAKLLADSTARMVEAAKGA
AANPENEDQQQRLREAAEGLRVATNAAAQNAIKKKIVNRLEVAAKQAAAAATQTIAASQNAAISNKNPSAQQQLVQSCKA
VADHIPQLVQGVRGSQAQAEDLSAQLALIISSQNFLQPGSKMVSSAKAAVPTVSDQAAAMQLSQCAKNLATSLAELRTAS
QKAHEACGPMEIDSALNTVQTLKNELQDAKMAAAESQLKPLPGETLEKCAQDLGSTSKGVGSSMAQLLTCAAQGNEHYTG
VAARETAQALKTLAQAARGVAASTNDPEAAHAMLDSARDVMEGSAMLIQEAKQALIAPGDTESQQRLAQVAKAVSHSLNN
CVNCLPGQKDVDVALKSIGEASKKLLVDSLPPSTKPFQEAQSELNQAAADLNQSAGEVVHATRGQSGELAAASGKFSDDF
DEFLDAGIEMAGQAQTKEDQMQVIGNLKNISMASSKLLLAAKSLSVDPGAPNAKNLLAAAARAVTESINQLIMLCTQQAP
GQKECDNALRELETVKGMLENPNEPVSDLSYFDCIESVMENSKVLGESMAGISQNAKTGDLPAFGECVGIASKALCGLTE
AAAQAAYLVGISDPNSQAGHQGLVDPIQFARANQAIQMACQNLVDPGSSPSQVLSAATIVAKHTSALCNACRIASSKTAN
PVAKRHFVQSAKEVANSTANLVKTIKALDGDFSEDNRNKCRIATTPLIEAVENLTAFASNPEFASIPAQISSEGSQAQEP
ILVSAKTMLESSSYLIRTARSLAINPKDPPTWSVLAGHSHTVSDSIKSLITSIRDKAPGQRECDYSIDGINRCIRDIEQA
SLAAVSQSLATRDDISVEALQEQLTSVVQEIGHLIDPIATAARGEAAQLGHKVTQLASYFEPLILAAVGVASKMLDHQQQ
MTVLDQTKTLAESALQMLYAAKEGGGNPKAQHTHDAITEAAQLMKEAVDDIMVTLNEAASEVGLVGGMVDAIAEAMSKLD
EGTPPEPKGTFVDYQTTVVKYSKAIAVTAQEMMTKSVTNPEELGGLASQMTTDYGHLALQGQMAAATAEPEEIGFQIRTR
VQDLGHGCIFLVQKAGALQVCPTDSYTKRELIECARSVTEKVSLVLSALQAGNKGTQACITAATAVSGIIADLDTTIMFA
TAGTLNAENGETFADHRENILKTAKALVEDTKLLVSGAASTPDKLAQAAQSSAATITQLAEVVKLGAASLGSNDPETQVV
LINAIKDVAKALSDLIGATKGAASKPADDPSMYQLKGAAKVMVTNVTSLLKTVKAVEDEATRGTRALEATIEYIKQELTV
FQSKDIPEKTSSPEESIRMTKGITMATAKAVAAGNSCRQEDVIATANLSRKAVSDMLIACKQASFYPDVSEEVRTRALRY
GTECTLGYLDLLEHVLVILQKPTPELKHQLAAFSKRVAGAVTELIQAAEAMKGTEWVDPEDPTVIAETELLGAAASIEAA
AKKLEQLKPRAKPKQADETLDFEEQILEAAKSIAAATSALVKSASAAQRELVAQGKVGSIPANAADDGQWSQGLISAARM
VAAATSSLCEAANASVQGHASEEKLISSAKQVAASTAQLLVACKVKADQDSEAMKRLQAAGNAVKRASDNLVRAAQKAAF
GKADDDDVVVKTKFVGGIAQIIAAQEEMLKKERELEEARKKLAQIRQQQYKFLPTELREDEG

>sp|P42567|EPS15_MOUSE Epidermal growth factor receptor substrate 15 OS=Mus musculus GN=Eps15 PE=1 SV=1 
MAAAAQLSLTQLSSGNPVYEKYYRQVEAGNTGRVLALDAAAFLKKSGLPDLILGKIWDLADTDGKGVLSKQEFFVALRLV
ACAQNGLEVSLSSLSLAVPPPRFHDSSSPLLTSGPSVAELPWAVKSEDKAKYDAIFDSLSPVDGFLSGDKVKPVLLNSKL
PVEILGRVWELSDIDHDGKLDRDEFAVAMFLVYCALEKEPVPMSLPPALVPPSKRKTWVVSPAEKAKYDEIFLKTDKDMD
GYVSGLEVRETFLKTGLPSALLAHIWSLCDTKGCGKLSKDQFALAFHLINQKLIKGIDPPHSLTPEMIPPSDRSSLQKNI
TGSSPVADFSAIKELDTLNNEIVDLQREKNNVEQDLKEKEDTVKQRTSEVQDLQDEVQRESINLQKLQAQKQQVQELLGE
LDEQKAQLEEQLQEVRKKCAEEAQLISSLKAEITSQESQISSYEEELLKAREELSRLQQETAQLEESVESGKAQLEPLQQ
HLQESQQEISSMQMRLEMKDLETDNNQSNWSSSPQSVLVNGATDYCSLSTSSSETANFNEHAEGQNNLESEPTHQESSVR
SSPEIAPSDVTDESEAVTVAGNEKVTPRFDDDKHSKEEDPFNVESSSLTDAVADTNLDFFQSDPFVGSDPFKDDPFGKID
PFGGDPFKGSDPFASDCFFKQTSTDPFTTSSTDPFSASSNSSNTSVETWKHNDPFAPGGTVVAAASDSATDPFASVFGNE
SFGDGFADFSTLSKVNNEDAFNPTISSSTSSVTIAKPMLEETASKSEDVPPALPPKVGTPTRPCPPPPGKRPINKLDSSD
PLKLNDPFQPFPGNDSPKEKDPDMFCDPFTSSTTTNKEADPSNFANFSAYPSEEDMIEWAKRESEREEEQRLARLNQQEQ
EDLELAIALSKSEISEA

>tr|K3W4M4|K3W4M4_MOUSE ATP-dependent (S)-NAD(P)H-hydrate dehydratase OS=Mus musculus GN=Carkd PE=1 SV=1 
MGVRCVAIRACGGGKIDPGVPRMAVHACGAAAAVVALLSAAIALQWSPLYAVLQRALSLHTAHATKDMENLFQLVRNIVP
ALTSKKHKGQDGRIGIVGGCQEYTGAPYFAGISALKVGADLTHVFCAREAAPVIKSYSPELIVHPVLDSSNAVEEVEKWL
PRLHALVVGPGLGRDDLLLNNVRGILESTKARDIPVVIDADGLWLVAQQPALIHSYHKAILTPNHVEFSRLWEAVLSSPM
DSNDLKGSTLKLSQALGNITVVQKGEQDLISNGQQVLVCNQEGSSRRCGGQGDLLSGSLGVMVHWALRAGPEKTNGSSPL
LVAAWGACTLTRECNRQAFQKYGRSTTTTDMITEVGTAFSRLFTT

>sp|Q9WV54|ASAH1_MOUSE Acid ceramidase OS=Mus musculus GN=Asah1 PE=1 SV=1 
MRGQSLLTWVLAAAVTCAQAQDVPPWTEDCRKSTYPPSGPTYRGPVPWHTINLDLPPYKRWHELLAQKAPALRILVNSIT
SLVNTFVPSGKLMKMVDQKLPGMIGSLPDPFGEEMRGIADVTGIPLGEIISFNIFYELFTMCTSIITEDEKGHLLHGRNM
DFGIFLGWNINNNTWVVTEELKPLTVNLDFQRNNKTVFKATSFVGYVGMLTGFKPGLFSLSLNERFSINGGYLGILEWMF
GRKDAQWVGFITRSVLENTTSYEEAKNTLTKTKIMAPVYFILGGKKSGEGCVITRERKESLDVYELDPKHGRWYVVQTNY
DRWKNTLFIDDRRTPAKKCLNHTTQKNLSFATIYDVLSTKPVLNKLTVFTTLMDVTKGQFESHLRDCPDPCIGW

>sp|P14685|PSMD3_MOUSE 26S proteasome non-ATPase regulatory subunit 3 OS=Mus musculus GN=Psmd3 PE=1 SV=3 
MKQEGSARRRGADKAKPPPGGEQEPPPPAPQDVEMKEEAAAGSGSTGEGDGKAAATEHSQRELDTVTLEDIKEHVRQLEK
AVSGKEPRFVLRALRMLPSTSRRLNHYVLYKAVHGFFTSNNATRDFLLPFLEEPMDTEADLQFRPRTGKAASAPLLPEVE
AYLQLLMVIFLMNSKRYKEAQKISDDLMQKISTQNRRALDLVAAKCYYYHARVYEFLDKLDVVRSFLHARLRTATLRHDA
DGQATLLNLLLRNYLHYSLYDQAEKLVSKSVFPEQANNNEWARYLYYTGRIKAIQLEYSEARRTMTNALRKAPQHTAVGF
KQTVHKLLIVVELLLGEIPDRLQFRQPSLKRSLMPYFLLTQAVRTGNLAKFNQVLDQFGEKFQTDGTYTLIIRLRHNVIK
TGVRMISLSYSRISLADIAQKLQLDSPEDAEFIVAKAIRDGVIEASINHEKGYVQSKEMIDIYSTREPQLAFHQRISFCL
DIHNMSVKAMRFPPKSYNKDLESAEERREREQQDLEFAKEMAEDDDDSFP

>sp|Q9EPN1|NBEA_MOUSE Neurobeachin OS=Mus musculus GN=Nbea PE=1 SV=1 
MASDKPGPGLEPQPVALLAVGAGGGAGGGGAMGEPRGAAGSGPVVLPAGMINPSVPIRNIRMKFAVLIGLIQVGEVSNRD
IVETVLNLLVGGEFDLEMNFIIQDAESITCMTELLEHCDVTCQAEIWSMFTAILRKSVRNLQTSTEVGLIEQVLLKMSAV
DDMIADLLVDMLGVLASYSITVKELKLLFSMLRGESGIWPRHAVKLLSVLNQMPQRHGPDTFFNFPGCSAAAIALPPIAK
WPYQNGFTLNTWFRMDPLNNINVDKDKPYLYCFRTSKGVGYSAHFVGNCLIVTSLKSKGKGFQHCVKYDFQPRKWYMISI
VHIYNRWRNSEIRCYVNGQLVSYGDMAWHVNTNDSYDKCFLGSSETADANRVFCGQLGAVYVFSEALNPAQIFAVHQLGP
GYKSTFKFKSESDIHLAEHHKQVLYDGKLASSIAFSYNAKATDAQLCLESSPKENASIFVHSPHALMLQDVKAIVTHSIH
SAIHSIGGIQVLFPLFAQLDNRQLNDSQVETTVCATLLAFLVELLKSSVAMQEQMLGGKGFLVIGYLLEKSSRVHITRAV
LEQFLSFAKYLDGLSHGAPLLKQLCDHILFNPAIWIHTPAKVQLSLYTYLSAEFIGTATIYTTIRRVGTVLQLMHTLKYY
YWVINPADSSGIAPKGLDGPRPSQKEIISLRAFMLLFLKQLILKDRGVKEDELQSILNYLLTMHEDENIHDVLQLLVALM
SEHPASMIPAFDQRNGIRVIYKLLASKSESIWVQALKVLGYFLKHLGHKRKVEIMHTHSLFTLLGERLMLHTNTVTVTTY
NTLYEILTEQVCTQVVHKPHPEPDSTVKIQNPMILKVVATLLKNSTPSAELMEVRRLFLSDMIKLFSNSRENRRCLLQCS
VWQDWMFSLGYINPKSSEEQKITEMVYNIFRILLYHAIKYEWGGWRVWVDTLSIAHSKVTYEAHKEYLAKMYEEYQRQEE
ENIKKGKKGNVSTISGLSSQTAGAKGGMEIREIEDLSQSQSPESETDYPVSTDTRDLLMSTKVSDDILGSSDRPGSGVHV
EVHDLLVDIKAEKVEATEVKLDDMDLSPETLVGGENGALVEVESLLDNVYSAAVEKLQNNVHGSVGIIKKNEEKDNGPLI
TLADEKEELPNSSTPFLFDKIPRQEEKLLPELSSNHIIPNIQDTQVHLGVSDDLGLLAHMTASVELTCTSSIMEEKDFRI
HTTSDGVSSVSERELASSTKGLDYAEMTATTLETESSNSKAVPNVDAGSIISDTERSDDGKESGKEIRKIQTTATTQAVQ
GRSSTQQDRDLRVDLGFRGMPMTEEQRRQFSPGPRTTMFRIPEFKWSPMHQRLLTDLLFALETDVHVWRSHSTKSVMDFV
NSNENIIFVHNTIHLISQMVDNIIIACGGILPLLSAATSPTGSKTELENIEVTQGMSAETAVTFLSRLMAMVDVLVFASS
LNFSEIEAEKNMSSGGLMRQCLRLVCCVAVRNCLECRQRQRDRGSKSSHGSSKPQEAPHSVTAASASKTPLENVPGNLSP
IKDPDRLLQDVDINRLRAVVFRDVDDSKQAQFLALAVVYFISVLMVSKYRDILEPQRETARTGSQPGRNIRQEINSPTST
VVVIPSIPHPSLNHGLLAKLMPEQSFAHSFYKETPATFPDTVKEKETPTPGEDIQLESSVPHTDSGMGEEQVASILDGAE
LEPAAGPDAMSELLSTLSSEVKKSQESLTEHPSEMLKPAPSISSISQTKGINVKEILKSLVAAPVEIAECGPEPIPYPDP
ALKREAHAILPMQFHSFDRSVVVPVKKPPPGSLAVTTVGATAAGSGLPTGSTSSIFAAPGATPKSMINTTGAVDSGSSSS
SSSSSFVNGATSKNLPAVQTVAPMPEDSAENMSITAKLERALEKVAPLLREIFVDFAPFLSRTLLGSHGQELLIEGLVCM
KSSTSVVELVMLLCSQEWQNSIQKNAGLAFIELINEGRLLCHAMKDHIVRVANEAEFILNRQRAEDVHKHAEFESQCAQY
AADRREEEKMCDHLISAAKHRDHVTANQLKQKILNILTNKHGAWGAVSHSQLHDFWRLDYWEDDLRRRRRFVRNAFGSTH
AEALLKSAVEYGTEEDVVKSKKAFRSQAIVNQNSETELMLEGDDDAVSLLQEKEIDNLAGPVVLSTPAQLIAPVVVAKGT
LSITTTEIYFEVDEDDAAFKKIDTKVLAYTEGLHGKWMFSEIRAVFSRRYLLQNTALEVFMANRTSVMFNFPDQATVKKV
VYSLPRVGVGTSYGLPQARRISLATPRQLYKSSNMTQRWQRREISNFEYLMFLNTIAGRTYNDLNQYPVFPWVLTNYESE
ELDLTLPGNFRDLSKPIGALNPKRAVFYAERYETWEEDQSPPFHYNTHYSTATSALSWLVRIEPFTTFFLNANDGKFDHP
DRTFSSIARSWRTSQRDTSDVKELIPEFYYLPEMFVNSNGYHLGVREDEVVVNDVDLPPWAKKPEDFVRINRMALESEFV
SCQLHQWIDLIFGYKQRGPEAVRALNVFHYLTYEGSVNLDSITDPVLREAMEAQIQNFGQTPSQLLIEPHPPRSSAMHLC
FLPQSPLMFKDQMQQDVIMVLKFPSNSPVTHVAANTLPHLTIPAVVTVTCSRLFAVNRWHNTVGLRGAPGYSLDQAHHLP
IEMDPLIANNSGVNKRQITDLVDQSIQINAHCFVVTADNRYILICGFWDKSFRVYSTETGKLTQIVFGHWDVVTCLARSE
SYIGGDCYIVSGSRDATLLLWYWSGRHHIIGDNPNSSDYPAPRAVLTGHDHEVVCVSVCAELGLVISGAKEGPCLVHTIT
GDLLRALEGPENCLFPRLISVSSEGHCIIYYERGRFSNFSINGKLLAQMEINDSTRAILLSSDGQNLVTGGDNGVVEVWQ
ACDFKQLYIYPGCDAGIRAMDLSHDQRTLITGMASGSIVAFNIDFNRWHYEHQNRY

>sp|Q61735-2|CD47_MOUSE Isoform 2 of Leukocyte surface antigen CD47 OS=Mus musculus GN=Cd47 
MWPLAAALLLGSCCCGSAQLLFSNVNSIEFTSCNETVVIPCIVRNVEAQSTEEMFVKWKLNKSYIFIYDGNKNSTTTDQN
FTSAKISVSDLINGIASLKMDKRDAMVGNYTCEVTELSREGKTVIELKNRTAFNTDQGSACSYEEEKGGCKLVSWFSPNE
KILIVIFPILAILLFWGKFGILTLKYKSSHTNKRIILLLVAGLVLTVIVVVGAILLIPGEKPVKNASGLGLIVISTGILI
LLQYNVFMTAFGMTSFTIAILITQVLGYVLALVGLCLCIMACEPVHGPLLISGLGIIALAELLGLVYMKFVASNQRTIQP
PRNR

>sp|Q99KC8|VMA5A_MOUSE von Willebrand factor A domain-containing protein 5A OS=Mus musculus GN=Vwa5a PE=1 SV=2 
MEHHCGLITSNKETVPLKNISVTLSINEFVAAVVATLNYENEEKVPLEATFVFPMDEDSAVYSFEALVDGKKIVAELQDK
MKAHSEYEEALSQGHQAYLLEEDDYSRDVFSCNVGNLQPGAKVAVTLRYVQELPLETDGALRYLLPAILNPRYQLSEQSA
NSCLNIQKPTVPLEDLPYTLNMTATITSQHGIERVQSNCSLSPIQYLTDDKTSAQVSLTEGHKFDRDVELLIYYNEVHSP
SVAVEMGMLDMKPDSLMGAPSAMVSFYPDIPEVEASKACGEFVFLMDRSGSMDSPMSTENNSQLRIEAAKETLLLLLKSL
PMGCYFNIYGFGSSYEKFFPESVKYTQDTMEDAVKRVKALKANLGGTEILTPLCNIYKASSIPGHPLQLFVFTDGEVSDT
FSVIREVKLNSKKHRCFSFGIGQGASTSLIKNIARVSGGTAVFITGKDRMQTKALGSLKFALQCAVDNISLSWDLPPGLS
VKMLSPEQLTIFRGQRLIIYAQLTGLMPQVESTGAVCLKHILQGRSLENRVTFSLQPKANDNFTIHRLAAKSLIQTKDFG
SQEASKEEKEDVMNISLQSGVLSSFTAFIAINKELNKPVQGPLAHRVIPRPVMAGSSSMRFYSSFSGGFKGPQPRSLRVP
AYDLCSAESANLVLKKSACSAIQKKKTNSSTNKSNLKKEHKAFGENAVVQLISLQKANGSWELDEDLTKILGTKSKDIKA
ANPAKHEDPSAWSTVLAVVWLHANGTDLKCEWELLERKAVAWLHDHAGSSIPMLVQAANSLLKLSVNPAVFGV

>sp|Q61391|NEP_MOUSE Neprilysin OS=Mus musculus GN=Mme PE=1 SV=3 
MGRSESQMDITDINAPKPKKKQRWTPLEISLSVLVLLLTIIAVTMIALYATYDDGICKSSDCIKSAARLIQNMDASVEPC
TDFFKYACGGWLKRNVIPETSSRYSNFDILRDELEVILKDVLQEPKTEDIVAVQKAKTLYRSCINESAIDSRGGQPLLKL
LPDIYGWPVASDNWDQTYGTSWTAEKSIAQLNSKYGKKVLINFFVGTDDKNSTQHIIHFDQPRLGLPSRDYYECTGIYKE
ACTAYVDFMISVARLIRQEQSLPIDENQLSLEMNKVMELEKEIANATTKPEDRNDPMLLYNKMTLAKLQNNFSLEVNGKS
FSWSNFTNEIMSTVNINIQNEEEVVVYAPEYLTKLKPILTKYSPRDLQNLMSWRFIMDLVSSLSRNYKESRNAFRKALYG
TTSETATWRRCANYVNGNMENAVGRLYVEAAFAGESKHVVEDLIAQIREVFIQTLDDLTWMDAETKKKAEEKALAIKERI
GYPDDIISNENKLNNEYLELNYREDEYFENIIQNLKFSQSKQLKKLREKVDKDEWISGAAVVNAFYSSGRNQIVFPAGIL
QPPFFSAQQSNSLNYGGIGMVIGHEITHGFDDNGRNFNKDGDLVDWWTQQSANNFKDQSQCMVYQYGNFSWDLAGGQHLN
GINTLGENIADNGGIGQAYRAYQNYVKKNGEEKLLPGLDLNHKQLFFLNFAQVWCGTYRPEYAVNSIKTDVHSPGNFRII
GTLQNSAEFADAFHCRKNSYMNPERKCRVW

>sp|Q9Z1B3|PLCB1_MOUSE 1-phosphatidylinositol 4,5-bisphosphate phosphodiesterase beta-1 OS=Mus musculus GN=Plcb1 PE=1 SV=2 
MAGAQPGVHALQLKPVCVSDSLKKGTKFVKWDDDSTIVTPIILRTDPQGFFFYWTDQNKETELLDLSLVKDARCGKHAKA
PKDPKLRELLDVGNIGHLEQRMITVVYGPDLVNISHLNLVAFQEEVAKEWTNEVFSLATNLLAQNMSRDAFLEKAYTKLK
LQVTPEGRIPLKNIYRLFSADRKRVETALEACSLPSSRNDSIPQEDFTPDVYRVFLNNLCPRPEIDNIFSEFGAKSKPYL
TVDQMMDFINLKQRDPRLNEILYPPLKQEQVQVLIEKYEPNSSLAKKGQMSVDGFMRYLSGEENGVVSPEKLDLNEDMSQ
PLSHYFINSSHNTYLTAGQLAGNSSVEMYRQVLLSGCRCVELDCWKGRTAEEEPVITHGFTMTTEISFKEVIEAIAECAF
KTSPFPILLSFENHVDSPKQQAKMAEYCRLIFGDALLMEPLEKYPLESGVPLPSPMDLMYKILVKNKKKSHKSSEGSGKK
KLSEQASNTYSDSSSVFEPSSPGAGEADTESDDDDDDDDCKKSSMDEGTAGSEAMATEEMSNLVNYIQPVKFESFEISKK
RNKSFEMSSFVETKGLEQLTKSPVEFVEYNKMQLSRIYPKGTRVDSSNYMPQLFWNAGCQMVALNFQTVDLAMQINMGMY
EYNGKSGYRLKPEFMRRPDKHFDPFTEGIVDGIVANTLSVKIISGQFLSDKKVGTYVEVDMFGLPVDTRRKAFKTKTSQG
NAVNPVWEEEPIVFKKVVLPSLACLRIAAYEEGGKFIGHRILPVQAIRPGYHYICLRNERNQPLTLPAVFVYIEVKDYVP
DTYADVIEALSNPIRYVNLMEQRAKQLAALTLEDEEEVKKEADPGETSSEAPSETRTTPAENGVNHTASLAPKPPSQAPH
SQPAPGSVKAPAKTEDLIQSVLTEVEAQTIEELKQQKSFVKLQKKHYKEMKDLVKRHHKKTTELIKEHTTKYNEIQNDYL
RRRAALEKSAKKDSKKKSEPSSPDHGSSAIEQDLAALDAEMTQKLIDLKDKQQQQLLNLRQEQYYSEKYQKREHIKLLIQ
KLTDVAEECQNNQLKKLKEICEKEKKELKKKMDKKRQEKITEAKSKDKSQMEEEKTEMIRSYIQEVVQYIKRLEEAQSKR
QEKLVEKHNEIRQQILDEKPKLQTELEQEYQDKFKRLPLEILEFVQEAMKGKISEDSNHGSAPPSLASDAAKVNLKSPSS
EEIERENPGREFDTPL

>tr|Q8BG33|Q8BG33_MOUSE Neurotrimin OS=Mus musculus GN=Ntm PE=1 SV=1 
MKTIQAKMHNSISWAIFTGLAALCLFQGVPVRSGDATFPKAMDNVTVRQGESATLRCTIDNRVTRVAWLNRSTILYAGND
KWCLDPRVVLLSNTQTQYSIEIQNVDVYDEGPYTCSVQTDNHPKTSRVHLIVQVSPKIVEISSDISINEGNNISLTCIAT
GRPEPTVTWRHISPKAVGFVSEDEYLEIQGITREQSGEYECSASNDVAAPVVRRVKVTVNYPPYISEAKGTGVPVGQKGT
LQCEASAVPSAEFQWFKDDKRLVEGKKGVKVENRPFLSKLTFFNVSEHDYGNYTCVASNKLGHTNASIMLFGPGAVSEVN
NGTSRRAGCIWLLPLLVLHLLLKF

>sp|Q3TVI8|PBIP1_MOUSE Pre-B-cell leukemia transcription factor-interacting protein 1 OS=Mus musculus GN=Pbxip1 PE=1 SV=2 
MASCPDSDNSWVLAGSENLPVETLGPEPRMDPESEGASQALRDSSKADGKELAGTLDGEEKLFQTESSQRETAVLTESAA
KGTLGADGHGTEAPGDTVVQEDSQETPVATSLGPDTQDLESEIHPQNLPSSPRAVWKEHRCSSSDDDTDVDVEGLRRRRG
REPSSSQPVVPVDVEDQAKGEGIGGELGISLNMCFLGALVLLGLGILLFSGTLLEPETGPMEEAELQVFPETGPETELVE
TLGNRQDEIEHLQASSVPPDSVPSLQSMGFLLDKLAKENQDIRLLQAQLQAQKEELQSLLHQPKGLEEENARLREALQQG
KTSHQALESELQQLRARLQGLEANCVRGVDGVCLNWGGDPQDGKATKEQGHKGQEPDPSLLEQHKQLEAEAKALRQELQR
QWQLLGSVHWDLQRGLRDAGRGAPAHPGLAELGHMLAQTLQDLENQGINTGRSPNDSEAWHQKKPHTQSPREWGGKEKWR
GGQRDQKAEHWKPRKEESGQERQRSWRDEGREHTGRWREDRLRADESGSRKDSKRQDPKVHPRKDGNSHSVERQKHSWGK
DNSPDALSSWEELLRRKYRPPQGCSGVADCARQEGLALFGVELAPVRQQELASVLREYLSRLPWAGQLTKQLPLSPAYFG
EDGIFRHDRLRFRDFVDALEDSLEEVALKQTGDDDEVDDFEDFVFGHFFGDKALKKRSRKKEKHSWNPRVVGPREEHSRH
PHHYHQG

>sp|Q00993|UFO_MOUSE Tyrosine-protein kinase receptor UFO OS=Mus musculus GN=Axl PE=1 SV=2 
MGRVPLAWWLALCCWGCAAHKDTQTEAGSPFVGNPGNITGARGLTGTLRCELQVQGEPPEVVWLRDGQILELADNTQTQV
PLGEDWQDEWKVVSQLRISALQLSDAGEYQCMVHLEGRTFVSQPGFVGLEGLPYFLEEPEDKAVPANTPFNLSCQAQGPP
EPVTLLWLQDAVPLAPVTGHSSQHSLQTPGLNKTSSFSCEAHNAKGVTTSRTATITVLPQRPHHLHVVSRQPTELEVAWT
PGLSGIYPLTHCNLQAVLSDDGVGIWLGKSDPPEDPLTLQVSVPPHQLRLEKLLPHTPYHIRISCSSSQGPSPWTHWLPV
ETTEGVPLGPPENVSAMRNGSQVLVRWQEPRVPLQGTLLGYRLAYRGQDTPEVLMDIGLTREVTLELRGDRPVANLTVSV
TAYTSAGDGPWSLPVPLEPWRPGQGQPLHHLVSEPPPRAFSWPWWYVLLGALVAAACVLILALFLVHRRKKETRYGEVFE
PTVERGELVVRYRVRKSYSRRTTEATLNSLGISEELKEKLRDVMVDRHKVALGKTLGEGEFGAVMEGQLNQDDSILKVAV
KTMKIAICTRSELEDFLSEAVCMKEFDHPNVMRLIGVCFQGSDREGFPEPVVILPFMKHGDLHSFLLYSRLGDQPVFLPT
QMLVKFMADIASGMEYLSTKRFIHRDLAARNCMLNENMSVCVADFGLSKKIYNGDYYRQGRIAKMPVKWIAIESLADRVY
TSKSDVWSFGVTMWEIATRGQTPYPGVENSEIYDYLRQGNRLKQPVDCLDGLYALMSRCWELNPRDRPSFAELREDLENT
LKALPPAQEPDEILYVNMDEGGSHLEPRGAAGGADPPTQPDPKDSCSCLTAADVHSAGRYVLCPSTAPGPTLSADRGCPA
PPGQEDGA

>sp|Q9JLL0|CRIM1_MOUSE Cysteine-rich motor neuron 1 protein OS=Mus musculus GN=Crim1 PE=2 SV=2 
MYLVAGGRGLAGCGHLSVSLLGLLLLLARSGTRALVCLPCDESKCEEPRSCPGSIVQGVCGCCYMCARQRNESCGGAYGL
HGACDRGLRCVIRPPLNGDSITEYEVGVCEDEDWDDDQLIGFEPCNENLISGCNIINGKCECGTIRTCNNPFEFPRKDMC
LSALKRIEEEKPDCSKARCEVRFSPRCPEDSILIEGYAPPGECCPLPSRCVCDPAGCLRKVCQPGYLNILVSKASGKPGE
CCDLYECKPVFSVDCSTVECPPVQQAVCPLDSYETQVRLTADGCCTLPARCECLSGLCGFPVCEVGSTPRIVSRGDGTPG
KCCDVFECVNETKPACVFNSVEYYDGDMFRMDNCRFCRCQGGVSICFTAQCGELNCERYYVPEGECCPVCEDPIYPLNNP
AGCYANGQIRAHGDRWREDDCTFCQCINGEPHCVATACGQSCMHPVKVPGECCPVCEEPTYITIDPPACGELSNCSLKEK
DCVYGFKLDHNGCRTCQCKIREELCLGLKRACTLDCPFGFLTDVHNCELCQCRPRPKKCRPTMCDKFCPLGFLKNKHGCD
ICRCKKCPELPCSKICPLGFQQDSHGCLICKCREVPPSAGPPVLSGTCLSMDGHHHKNEESWHDGCRECYCHNGKEMCAL
ITCPVPACGNPTIRSGQCCPSCTDDFVVQKPELSTPSICHAPGGEYFVEGETWNIDSCTQCTCHSGRVLCETEVCPPLLC
QNPSRTQDSCCPQCTDDPPQPSTSHNESVPSYCRNDEGDIFLAAESWKPDACTSCVCVDSAISCYSESCPSVACERPVLR
KGQCCPYCLEDTIPKKVVCHFSGKTYADEERWDIDSCTHCYCLQGQTLCSTVSCPPLPCAEPIKVEGSCCPMCPEMYVPE
PTNVPIEKKNHRGEIDLEVPMWPTPSENDIIHLPRDMGHLQVDYRDNNRLHPGEDSSLDSIVSVVVPIIICLSIIIAFLL
INQKKQWVPLLCWYRTPTKPSSLNNQLVSVDCKKGTRVQVDGPQRMLRIAEPDARFSGFYSMQKQNHLQADNFYQTV

>tr|E9QPR7|E9QPR7_MOUSE Down syndrome cell adhesion molecule-like protein 1 homolog OS=Mus musculus GN=Dscaml1 PE=1 SV=1 
MTGAGEPRREEPPPRAGLRSRESGAPSAGGWERAERGRGAAARPATGPPPRRIGPLYGMWLVTFLLLLDSLHKARPEDVG
TSLYFVNDSLQHVTFSSSVGVVVPCPAAGSPSAALRWYLATGDDIYDVPHIRHVHANGTLQLFPFSPSAFNSFIHDNDYF
CTAENAAGKIRSPNIRIKAVFREPYTVRVEDQRSMRGNVAVFKCLIPSSVQEYVSVVSWEKDTVSITPENRFFITSHGGL
YISDVQKEDALSTYRCITQHKYSGETRQSNGARLSVTDPAESIPTILDGFHSQEVWTGHSVELPCAASGYPIPAIRWLKD
GRPLPADSRWAKRITGLTISDLRTEDSGTYICEVTNTFGSAEANGILTVIDPLHVTLTPKKLKTGIGSTVILSCALTGSP
EFTIRWYRNTELVLPGEAISIRGLSNETLLISSAQKSHSGAYQCFATRKAQTAQDFAIIVLEDGTPRIVSSFSEKVVNPG
EQFSLMCAAKGAPPPTVTWALDDEPVVRDGSHRTNQYTMSDGTTISHMNVTGPQIRDGGVYRCTARNSVGSAEYQARINV
RGPPSIRAMRNITAVAGRDTLINCRVIGYPYYSIKWYKDALLLPDNHRQVVFENGTLKLTDVQKGMDEGEYLCSVLIQPQ
LSISQSVHVAVKVPPLIQPFEFPPASIGQLLYIPCVVSSGDMPIRITWRKDGQVIISGSGVTIESKEFMSSLQISSVSLK
HNGNYTCIASNAAATVSRERQLIVRVPPRFVVQPNNQDGIYGKAGVLNCSVDGYPPPKVMWKHAKGSGNPQQYHPVPLTG
RIQILPNSSLLIRHVLEEDIGYYLCQASNGVGTDISKAMFLTVKIPAMITSHPNTTIAIKGHPKELNCTARGERPIIIRW
EKGDTVIDPDRVMRYAIATKDNGDEVVSTLKLKPADRGDSVFFSCHAINSYGEDRGLIQLTVQEPPDPPELEIREVKARS
MNLRWTQRFDGNSIITGFDIEYKNKSDSWDFKQSTRNISPTINQANIVDLHPASVYSIRMYSFNKIGRSEPSKELTISTE
EAAPDGPPMDVTLQPVTSQSIQVTWKAPKKELQNGVIRGYQIGYRENSPGSNGQYSIVEMKATGDSEVYTLDNLKKFAQY
GVVVQAFNRAGTGPSSSEINATTLEDVPSQPPENVRALSITSDVAVISWSEPPRSTLNGVLKGYRVIFWSLYVDGEWGEM
QNVTTTRERVELRGMEKFTNYSVQVLAYTQAGDGVRSSVLYIQTKEDVPGPPAGIKAVPSSASSVVVSWLPPTKPNGVIR
KYTIFCSSPGSGQPAPSEYETSPEQLFYRIAHLNRGQQYLLWVAAVTSAGRGNSSEKVTIEPAGKAPAKIISFGGTVTTP
WMKDVRLPCNSVGDPAPAVKWTKDSEDSAIPVSLDGHRLIHTNGTLLLRAVKAEDSGYYTCTATNTGGFDTIIVNLLVQV
PPDQPRLTVSKTSASSITLTWIPGDNGGSSIRGFVLQYSVDNSEEWKDVFISSSERSFKLDSLKCGTWYKVKLAAKNSVG
SGRISEIIEAKTHGREPSFSKDQHLFTHINSTHARLNLQGWNNGGCPITAIVLEYRPKGTWAWQGVRANSSTEVFLTELR
EATWYELRMRACNSAGCGNETAQFATLDYDGSTIPPIKSAQGEGDDVKKLFTIGCPVILATLGVALLFVVRKKRKEKRLK
RLRDAKSLAEMLISKNNRSFDTPVKGPPQGPRLHIDIPRVQLLIEDKEGIKQLGDDKATIPVTDAEFSQAVNPQSFCTGV
SLHHPALIQSTGPLIDMSDIRPGTNPVSRKNVKSAHSTRNRYSSQWTLTKCQASTPARTLTSDWRTVGSQHGVTVTESDS
YSASLSQDTDKGRNSMVSTESASSTYEELARAYEHAKLEEQLQHAKFEITECFISDSSSDQMTTGTNENADSMTSMSTPS
EPGICRFTASPPKPQDADRGKNVAVPIPHRANKSDYCNLPLYTKSEAFFRKADGREPCPVVPPREASMRNLTRAYHTQAR
HLTLDPASKPLGLPHPGATAATATATLPQRTLAMPAPPAGTAPPAPGPTPSEPSAAPSAAPPAPSTEPPRAGGPHTKMGG
SRDSLLEMSTPGVGRSQKQGAGAYSKSYTLV

>tr|E9PY62|E9PY62_MOUSE Protein Cntnap3 OS=Mus musculus GN=Cntnap3 PE=1 SV=1 
MARVNGAFLDALLLLLLLSVQTLPLVAAGDPHNCDAPLASSLPQLSFSSSSQLSSSHGPGFARLNRRDGAGGWTPLVSNK
YQWLQIDLGERMEVTAVATQGGYGSSDWVTSYLLMFSDGGRNWKQYHQEESISGFPGNTNADSVVQYSLQPSFHTRFLRF
LPLTWNPKGRIGMRIEVYGCSYKSEVVYFDGQSSLLYKFDNGAIRPVREVISLKFKAMQNSGIIFHGKGQHGTHIVLELN
KGKLVVYLNSGDGNLPPVNSIMNFTLGSLLDDRHWHSVLIELHNMHMNFTLDKYMHHVHVNKETSYLDLNFEISFGEILM
PGGRFLTFPHKNFHGCLENIYYNGVNIIKLAKKHESQILIKGNVSFTCPQPQTIPVTFLSSGSYLALPSSLREDKMSLAF
QLRTWNKAGHVFFSQVGHGSGSLVLFLKNGKLILNLSEPGQPLQSITTGAVLNDGLWHSVSVSAKGSYLSLLVDGDTAQT
LMSVEIHLGDTYYFGGCPNNSSSFGCEHSFGGFQGCLRLISVGDKVVDPIAVQQGVLGSFSDLQIDSCGIIDRCLPSYCE
HGSRCTQSWDTFSCDCEGTGYTGTTCHSSIYEQSCEAHRHRGSPSGLYYIDVDGSGPLAPFLVYCNMTADTAWTVVQHGG
PDVVTVRGGPEGHMHSATFSYAANAAQLHAVVNVAEHCEQQVDLQCRTSGPSDTGDGTSLSWWVGRSNETYTYWGGSLPN
PQKCTCGFEGNCIDSQYHCNCDADRNEWTSDTIVLSHKEHLPVTEMVVTDTGRPYSEAAYTLGPLLCQGDKSFWNSASFN
TEASYLHFPTFRGELTADVHFLFKTTISSGVFMENLGITDFIRIELRAPTEVTFSFDVGNGPCELTIQSPTPFNDNRWHH
VRAERNVKGASLQVDQLPQKTQSTPADGHVRLQLNSQLFIGGTASRQKGFLGCIRSLQVNGMALDLEERAVMTPGVEPGC
SGHCSSYGHLCRNGGMCQEKHRGIACDCAFSAYDGPLCSYEISAYFETGSSVTYNFQEYSTLSANTSYLASSLHGDVILS
RETITLSFRTTQTPCLLLYVTSFYEEYLSIILANNGSLQVRYKLDRHRNADAFNFDLRNLADGHFHQLTINREEAVVSVE
VNQSTKRQVILSSGTEFNAVKSLVLGKVLEPLDADPETQQAAAQGFTGCLSSVRFGLEVPLKAALNQNRARVTIQGSVAA
AAHCAEGPGSAERKLSPGPSMDAGHSGSAEDRQPLPNTDRSDPGVIGGITAVVIFILLCVSAIAIRVHQQRRLHQKNEST
VSKTEEC

>sp|Q5FWH7|S39AC_MOUSE Zinc transporter ZIP12 OS=Mus musculus GN=Slc39a12 PE=1 SV=1 
MCFWTNLSVWMILLSHSLSLVSSTETGKTLTQNNSRAGSQGLLEVLRVLSAGDHWSLNHPQSLIKILLERTGCPQRTDWT
QGDCKLCLEADALLLTAGGNLEDELREEVVQRVSLLLLYYIIHQEEICSSKLNMSNREYEFYLHSLLGLRQDEDSYFLSE
KETDDILAFTRKYFGTSSSQCMETKILQRESGIQGSNGADEKTLPQLAATIIALSLQGVCLGRKALPSPDDFTEYIFSFL
NSTNTLHLSEIEQLLNMLTTRRTCAKEDKYLHQYQRKQNTEEHSLRDPKTSTAMDKESDDHSPSWDQACFSARQLVEIFL
QNHSSLSISKEDFKQLSPGIIQQLLSCSCQMPKDQQAKPPPTTLEKYGYSTVAVTLLTLGSMLGTALVLFHSCEENYSLI
LQLFVGLAVGTLSGDALLHLIPQVLGLHKQEAEFGHFHESQSPIWKLLGLLGGIHGFFLIEKCFILLVSPNTKGLPLVNE
HVGHTHHLGLNPELNDQSSGGKSISTIQLKGPEDSQTTVLPIGNVPASNRNGKTISLLAIMILVGDSLHNFADGLVIGTA
FSSSLESGVTTTIAILCHEIPHEMGDFAVLLSSGLSVRTAILMNFLSALTAFAGLYIGLSVSADPRVQDWILTVTAGMFL
YLSLVGMLPEMTHVQTQRPWMTFLLQNVGLVLGWFSLLLLAVYEQNIKI

>tr|B1ART1|B1ART1_MOUSE Protein Vps13d OS=Mus musculus GN=Vps13d PE=1 SV=1 
MLEGLVAWVLNTYLGKYVNNLNTDQLSVALLKGAVELENLPLKKDALKELELPFEVKAGLIGKVTLQIPFYRPHVDPWVI
SISGLHVIGGPEKIQDFNDEKEKLLERERKKALLQALEERWKKGEPYWYSVTASVVTRIVENIELKIQDVHLRFEDGVTN
PSRPFAFGICIKNVSMQNAANEPVQKLMRKKRLDVAEFSIYWDVNCTLLGDLPQAELQEAMARSMESRSHHYILEPVCAS
ALLKRNCSKEPLRSRHSPRIECDIQLETIPLKLSQLQYRQIMAFLKELERKERQLKFRKWKPKVAVSKNCREWWYFALNA
NLYEIREQRKCWTWDFLLHRARDAVFYTDRYFNKLKGGVLSADDKEEMCRIEEEQSFEELKILRELVHDRFYKQEELAES
LREPQFDSPGTSPGDPDGSGGSGMLQYLQSWFPGWGGWYGQQSPEGKVVEGLTAESHEHWTPEEILGTEEFFDPTADASC
MNTYTKRDHVFAKLNVQLQRGTVTLLHKEQGTAHANESAFMQLEFSDVKLLAESLPRRNSSLLLVRLGGLFLRDLATEGT
MFPLLVFPNPQKEVGRVSQSFGLQTASEDRSDQYSAADPDNPVFEMLYERNPVHSHFERRLHVSTRPLNIIYNPQAIKKV
ADFFYKGKVHTSGFGYQSELELRVAEAARRQYDKLKVQTKAEIRQTLDRLLVGDFIEESKRWTVRLDISAPQVIFPDDFT
FKNPVLVVVDLGRMLLTNTQEDSRRKSGDGSASEENQFSDDEYKTPLATPPSTPPPETSSSNGEKTPPFSGVEFSEEQLQ
AHLMSTQMYERYSLTFMDLQVMVGRVRDNWKRVQDIDVGPTHVVEKFNVHLQLERRLIYTSDPKYPGAVLSGNLPDLKIH
INEDKISALKNCFALLTTPETKPSDTQIREKIFPQEGPRGSLQDSVMNLTQSIVMLEQHTREVLVESQLLLAEFKVNCMQ
LGVESSGRYISVLKVFGTNAHFVKRPYDAEVSLTVHGLLLVDTMQTYGADFDLLMASHKNLSFDIPTGSLRDSRAQSPVS
GPNVAFQTDVTTLNDQSATSVSLEKILTKEQESLIKLEYQFVSSECPSMNLDSTLQVISLQVNNLDIILNPETIVELIGF
LQKSFPKEKDDVSPQPLMTDLERSIVEQGTIQSTYEQNTEVAVEIHRLNLLLLRTVGMADGERHGRKIATASIGGTKVNV
SMGSSFDMNGSLGCLQLMDLTQENVKSQYVVSIGNSVGYENIVSDIGYFESVFVRMEDAALTEALSFTFAEKSKQECFLN
LKMASLHYNHSAKFLKELTLSMDELEENFRSMLKSAATKVTTVLATKTAEYSEMVSLFETPKKTREPFVLEENEIYGFGL
PSPRSDTVKLILNINIESPVVSIPRRPGSPELLVGHLGQIFIQNFVAGDDDSRSDRLQVEIKDIKLYSLNCTQLAGRDNA
GPEVNRTFCPPSGLASVNSQEEAHFTRHDFFESLHRGQAFHILNNTTIQFKLEKIPIERESELTFSLSPDELGTSSIMKI
EGKFVNPVQVVLAKHVYEQVLQTMDNLVYSEDLNKFAASAPTSPCPNSPLPQLSSCGEPCVEKKENGLFSHSSFSSTSQK
SLSVKEAKAFTQIQANFCISELQVQLSGDLTLGAQGLVSLKFQDFEVEFSKDHPQTLSIQIALRSLLMEDLLEKNPDSKY
KSLMVSRGAPKPSSLAQKEYLSQSCPSVSSVEYPDMPRSLPSHMEEAPNVFQLYQRPISTCRKKPKEAQDKSYPQTPPPS
PSVDEPNMLVGKSKFDDSLVHINIFLVDKKHPEFSSSYGRINRSIDVDFNCLDVLITLQTWVVILDFFGIGSTADNHAMK
VPPEGLLQNVKAESSASMESEHQEPVNSKLDLKVHSLSLVLSKATSELAKANVSKLMAHMEMIEGDLALQGSIGSLSLSD
LTPHGDFYRERFTTSGEEALIFQTFKYGQPDPLLQREHDIRVSLQMASVQYVHTQRFQAEVVAFIQHFTQLQDILGRQRA
AIEGQTVRDQAQRCSRILLDIEAGAPVLLIPESSRSNNLIVANLGKLKVKNKFLFAGFPGTFSLQDKESVPSASPAGTPK
HSMRKMTTTEDPKGPQVQGLFMMPPAGVGLGSLKSDFVPSASIKQRGQQAVPPVSQSSSSPEDHVCLLDCIVVDLQDMDI
FAAERHPREGSKASEHSSGDLIFPSYFVRQTGGSLLTEPCRLKLQVERNLDKEISHTVADISVHGSLSSVHCSLDLCKYK
LIRGLLENNLGEPIEDFMRPYDLQDPRIHTVLSGEVYTCMCFLIDMVNVSLELKDPKGKEGTGSLARFDFKKCKLLYESF
SNQTKSINLVSHSMMAFDTRYSGQKPSHGMTNVFNCIFQPSKSSSATQGSIQIELHFRSTKDSSCFTVVLNNLRVFLIFD
WLLLVHDFLHTPSDIKKQNVTPARHRNASSESAVVPKTVKSGVVTKRSSLPVSNERHLEVKVNVTGTEFVVVEDVSCFDT
NAIILKGTTVLTYKPRFVDRPFSGSLFGIEVFSCRLGNEQDTALSIVDPVQIQVELVGNSSYQNSSGLMDAFNSEDFPPI
LEIQLQALDIRLSYNDVQLFLAIAKSIPEQASAAAPDSSALEVDSISCSLPGASRIGEDVREGSRHTLDPVLELQLARLQ
ELGFSMDDCRKALLVCQGQLKKAASWLFKNAEPLKSLSLVSSSSRDNPGTMPAPRISGVEVKAESVCICFIDDCMDCDVP
LAELTFSRLNFLQHIRTNPEGFAHFTLSGDYYNRALSGWEPFIEPWPCSVSWQQQASSRLHPPRLKLEAKAKRRLDINIT
SVLIDQYISTKESWLADYCKEDKETESAKTEDWMGSSVDPPCFGQTEVKTPKRRQPFVPFALRNHTGCTLWFATLTTTPT
RAALSHSGSPGVVPEGNGAFLDDAHNVSEWREVLTGEEIPFEFEARGKLRHRHTHDLRIHQLQVRVNGWEQVSPVSVDKV
GTFFRYAAPDKNSSSSTIGSPSSRTNIIHPQVYFSSLPPVRVVFAVTMEGSARKVITVRSALIVKNRLETPMELRLDSPS
APDKPVVLPAIMPGDSFAVPLHLTSWRLQARPKGMGVFFCKVPIHWTNVVKTAEVSSSKRECHSMDTEKSRFFRFCVAIK
KENYPDYMPSNIFSDSAKQIFRQPGHTIYLLPTVVICNLLPCELDFYVKGMPINGTLKPGKEAALPTADTSQNIELGVSL
ENFPLCKELLIPPGTQNYMVRMRLYDVNRRQLNLTIRIACRAEGSLKIFISAPYWLINKTGLPLIFRQDNAKTDAAGQFE
EHELARSLSPLLFCYADKEQPNLCTMRIGRGIHPEGMPGWCQGFSLDGGSGVRALKVIQQGNRPGLIYNIGIDVKKGRGR
YIDTCMVIFAPRYLLDNKSSHKLAFAQREFARGQGTANPNGYISTLPGSSVVFHWPRNDYDQLLCVRLMDVPNCIWSGGF
EVNKNNSFHINMRDTLGKCFFLRVEITLRGATYRISFSDTDQLPPPFRIDNFSKVPVVFTQHGVAEPRLRTEVKPMMSLD
YAWDEPTLPPFITLTVKGAGSSEINCNMNDFQNNRQLYYENFIYIAATYTFSGLQEGKGRPVASHKAITCAELVLDVSPK
TQRVILKKKEPGKRSQLWRMTGTGMLAHEGSAVPHNPNKPSATRSIEGSAILDIAGLAAVTDNRYEPLMLRKPDRRRSTT
QTWSFHEGKLTCGLHGLVVQAKGGLSGLFDGAEVVLGPDSSMELLGPVPPEQQFANQKMRPGSGMLSIRVIPDGPTRALQ
ITDFCQRKSERSSYEVEELPVTEQELQKLRNPDTHQELEVLVRLEGGVGVSLINKVPEELVFASLTGINIHYTQLAASHM
LELSIQDVQVDNQLIGTTQPFMLYVTPLSNENEVIETGPAVQVNAVKFPSKSALTNIYKHLMVTAQRFTVQIEEKLLLKL
LSFFGYDQAESEVEKYDENIHEKTAEQGGTPTRYYFENLKISIPQIKLSVFTSNKLPLDLKALKSTLGFPLIRFEDAVIN
LDPFTRVHPYETKEFIINDILKHFQEELLSQAARILGSVDFLGNPMGLLNDVSEGVTGLIKYGNVGGLIRNVTHGVSNSA
AKFAGTLSDGLGKTMDNRHQSEREYIRYHAATSGEHLVAGIHGLAHGIIGGLTSVITSTVEGVKTEGGVSGFISGLGKGL
VGTVTKPVAGALDFASETAQAVRDTATLSGPRTQAQRVRKPRCCTGPQGLLPRYSESQAEGQEQLFKLTDNIQDEFFIAV
ENIDSYCVLISSKAVYFLKSGDYVDREAIFLEVKYDDLYHCLVSKDHGKVYVQVTKKAANSSSGVSIPGPSHQKPMVHVK
SEVLAVKLSQEINYAKSLYYEQQLMLRLSENQEQLELDS

>sp|Q9R1E6-3|ENPP2_MOUSE Isoform 3 of Ectonucleotide pyrophosphatase/phosphodiesterase family member 2 OS=Mus musculus GN=Enpp2 
MARQGCFGSYQVISLFTFAIGVNLCLGFTASRIKRAEWDEGPPTVLSDSPWTNTSGSCKGRCFELQEVGPPDCRCDNLCK
SYSSCCHDFDELCLKTARGWECTKDRCGEVRNEENACHCSEDCLSRGDCCTNYQVVCKGESHWVDDDCEEIRVPECPAGF
VRPPLIIFSVDGFRASYMKKGSKVMPNIEKLRSCGTHAPYMRPVYPTKTFPNLYTLATGLYPESHGIVGNSMYDPVFDAT
FHLRGREKFNHRWWGGQPLWITATKQGVRAGTFFWSVSIPHERRILTILQWLSLPDNERPSVYAFYSEQPDFSGHKYGPF
GPEMTNPLREIDKTVGQLMDGLKQLKLHRCVNVIFVGDHGMEDVTCDRTEFLSNYLTNVDDITLVPGTLGRIRPKIPNNL
KYDPKAIIANLTCKKPDQHFKPYMKQHLPKRLHYANNRRIEDLHLLVERRWHVARKPLDVYKKPSGKCFFQGDHGFDNKV
NSMQTVFVGYGPTFKYRTKVPPFENIELYNVMCDLLGLKPAPNNGTHGSLNHLLRTNTFRPTLPEEVSRPNYPGIMYLQS
DFDLGCTCDDKVEPKNKLEELNKRLHTKGSTEAETGKFRGSKHENKKSLNGNVEPRKERHLLYGRPAVLYRTSYDILYHT
DFESGYSEIFLMPLWTSYTISKQAEVSSIPEHLTNCVRPDVRVSPGFSQNCLAYKNDKQMSYGFLFPPYLSSSPEAKYDA
FLVTNMVPMYPAFKRVWTYFQRVLVKKYASERNGVNVISGPIFDYNYNGLRDIEDEIKQYVEGSSIPVPTHYYSIITSCL
DFTQPADKCDGPLSVSSFILPHRPDNDESCNSSEDESKWVEELMKMHTARVRDIEHLTGLDFYRKTSRSYSEILTLKTYL
HTYESEI

>sp|Q9Z0F8|ADA17_MOUSE Disintegrin and metalloproteinase domain-containing protein 17 OS=Mus musculus GN=Adam17 PE=1 SV=3 
MRRRLLILTTLVPFVLAPRPPEEAGSGSHPRLEKLDSLLSDYDILSLANIQQHSIRKRDLQSATHLETLLTFSALKRHFK
LYLTSSTERFSQNLRVVVVDGKEESEYSVKWQNFFSGHVVGEPDSRVLAHIGDDDVTVRINTDGAEYNVEPLWRFVNDTK
DKRMLVYKSEDIKDFSRLQSPKVCGYLNADSEELLPKGLIDREPSEEFVRRVKRRAEPNPLKNTCKLLVVADHRFYKYMG
RGEESTTTNYLIELIDRVDDIYRNTSWDNAGFKGYGVQIEQIRILKSPQEVKPGERHFNMAKSFPNEEKDAWDVKMLLEQ
FSFDIAEEASKVCLAHLFTYQDFDMGTLGLAYVGSPRANSHGGVCPKAYYNPTVKKNIYLNSGLTSTKNYGKTILTKEAD
LVTTHELGHNFGAEHDPDGLAECAPNEDQGGKYVMYPIAVSGDHENNKMFSNCSKQSIYKTIESKAQECFQERSNKVCGN
SRVDEGEECDPGIMYLNNDTCCNSDCTLKPGVQCSDRNSPCCKNCQFETAQKKCQEAINATCKGVSYCTGNSSECPPPGD
AEDDTVCLDLGKCKAGKCIPFCKREQELESCACVDTDNSCKVCCRNLSGPCVPYVDAEQKNLFLRKGKPCTVGFCDMNGK
CEKRVQDVIERFWDFIDQLSINTFGKFLADNIVGSVLVFSLIFWIPFSILVHCVDKKLDKQYESLSLFHHSNIEMLSSMD
SASVRIIKPFPAPQTPGRLQALQPAAMMPPVPAAPKLDHQRMDTIQEDPSTDSHADDDGFEKDPFPNSSTAAKSFEDLTD
HPVTRSEKAASFKLQRQSRVDSKETEC

>sp|Q68EF4|GRM4_MOUSE Metabotropic glutamate receptor 4 OS=Mus musculus GN=Grm4 PE=1 SV=2 
MSGKGGWAWWWARLPLCLLLSLYGSWVPSSLGKPKGHPHMNSIRIDGDITLGGLFPVHGRGSEGKACGELKKEKGIHRLE
AMLFALDRINNDPDLLPNITLGARILDTCSRDTHALEQSLTFVQALIEKDGTEVRCGSGGPPIITKPERVVGVIGASGSS
VSIMVANILRLFKIPQISYASTAPDLSDNSRYDFFSRVVPSDTYQAQAMVDIVRALKWNYVSTLASEGSYGESGVEAFIQ
KSRENGGVCIAQSVKIPREPKTGEFDKIIKRLLETSNARAIIIFANEDDIRRVLEAARRANQTGHFFWMGSDSWGSKSAP
VLRLEEVAEGAVTILPKRTSVRGFDRYFSSRTLDNNRRNIWFAEFWEDNFHCKLSRHALKKGSHIKKCTNRERIGQDSAY
EQEGKVQFVIDAVYAMGHALHAMHRDLCPGRVGLCPRMDPVDGTQLLKYIRNVNFSGIAGNPVTFNENGDAPGRYDIYQY
QRRNGSAEYKVIGSWTDHLHLRIERMQWPGSGQQLPRSICSLPCQPGERKKTVKGMACCWHCEPCTGYQYQVDRYTCKTC
PYDMRPTENRTSCQPIPIVKLEWDSPWAVLPLFLAVVGIAATLFVVVTFVRYNDTPIVKASGRELSYVLLAGIFLCYATT
FLMIAEPDLGTCSLRRIFLGLGMSISYAALLTKTNRIYRIFEQGKRSVSAPRFISPASQLAITFVLISLQLLCICVWFVV
DPSHSVVDFQDQRTLDPRFARGVLKCDISDLSLICLLGYSMLLMVTCTVYAIKTRGVPETFNEAKPIGFTMYTTCIVWLA
FIPIFFGTSQSADKLYIQTTTLTVSVSLSASVSLGMLYMPKVYIILFHPEQNVPKRKRSLKAVVTAATMSNKFTQKGNFR
PNGEAKSELCENLEAPALATKQTYVTYTNHAI

>sp|P12023|A4_MOUSE Amyloid beta A4 protein OS=Mus musculus GN=App PE=1 SV=3 
MLPSLALLLLAAWTVRALEVPTDGNAGLLAEPQIAMFCGKLNMHMNVQNGKWESDPSGTKTCIGTKEGILQYCQEVYPEL
QITNVVEANQPVTIQNWCKRGRKQCKTHTHIVIPYRCLVGEFVSDALLVPDKCKFLHQERMDVCETHLHWHTVAKETCSE
KSTNLHDYGMLLPCGIDKFRGVEFVCCPLAEESDSVDSADAEEDDSDVWWGGADTDYADGGEDKVVEVAEEEEVADVEEE
EADDDEDVEDGDEVEEEAEEPYEEATERTTSTATTTTTTTESVEEVVREVCSEQAETGPCRAMISRWYFDVTEGKCVPFF
YGGCGGNRNNFDTEEYCMAVCGSVSTQSLLKTTSEPLPQDPDKLPTTAASTPDAVDKYLETPGDENEHAHFQKAKERLEA
KHRERMSQVMREWEEAERQAKNLPKADKKAVIQHFQEKVESLEQEAANERQQLVETHMARVEAMLNDRRRLALENYITAL
QAVPPRPHHVFNMLKKYVRAEQKDRQHTLKHFEHVRMVDPKKAAQIRSQVMTHLRVIYERMNQSLSLLYNVPAVAEEIQD
EVDELLQKEQNYSDDVLANMISEPRISYGNDALMPSLTETKTTVELLPVNGEFSLDDLQPWHPFGVDSVPANTENEVEPV
DARPAADRGLTTRPGSGLTNIKTEEISEVKMDAEFGHDSGFEVRHQKLVFFAEDVGSNKGAIIGLMVGGVVIATVIVITL
VMLKKKQYTSIHHGVVEVDAAVTPEERHLSKMQQNGYENPTYKFFEQMQN

>sp|P08101|FCGR2_MOUSE Low affinity immunoglobulin gamma Fc region receptor II OS=Mus musculus GN=Fcgr2 PE=1 SV=2 
MESNWTVHVFSRTLCHMLLWTAVLNLAAGTHDLPKAVVKLEPPWIQVLKEDTVTLTCEGTHNPGNSSTQWFHNGRSIRSQ
VQASYTFKATVNDSGEYRCQMEQTRLSDPVDLGVISDWLLLQTPQLVFLEGETITLRCHSWRNKLLNRISFFHNEKSVRY
HHYSSNFSIPKANHSHSGDYYCKGSLGRTLHQSKPVTITVQGPKSSRSLPVLTIVAAVTGIAVAAIVIILVSLVYLKKKQ
VPALPGNPDHREMGETLPEEVGEYRQPSGGSVPVSPGPPSGLEPTSSSPYNPPDLEEAAKTEAENTITYSLLKHPEALDE
ETEHDYQNHI

>sp|Q7TQH0-2|ATX2L_MOUSE Isoform 2 of Ataxin-2-like protein OS=Mus musculus GN=Atxn2l 
MLKPQPPQQTSQPQQPPPTQQAVARRSPGGTSPPNGGLPGPLTATAAPPGPPAAVSPCLGPAAAAGSGLRRGAESILAAS
APPQHQERPGAVAIGSVRGQTTGKGPPQSPVFEGVYNNSRMLHFLTAVVGSTCDVKVKNGTTYEGIFKTLSSKFELAVDA
VHRKASEPAGGPRREDIVDTMVFKPSDVLLVHFRNVDFNYATKDKFTDSAIAMNSKVNGEHKEKVLQRWEGGDSNSDDYD
LESDMSNGWDPNEMFKFNEENYGVKTTYDSSLSSYTVPLEKDNSEEFRQRELRAAQLAREIESSPQYRLRIAMENDDGRT
EEEKHSAVQRQGSGRESPSLVSREGKYIPLPQRVREGPRGGVRCSSSRGGRPGLSSLPPRGPHHLDNSSPGPGSEARGIN
GGPSRMSPKAQRPLRGAKTLSSPSNRPSGEASVPPTSAVGRMYPPRSPKSAAPAPVSASCPEPPIGSAVASSASIPVTSS
VVDPGAGSISPASPKLSLTPTDVKELPTKEPSRNLEAQELARIAGKVPGLQNEQKRFQLEELRKFGAQFKLQPSSSPETG
LDPFPSRILKEEAKGKEKEVDGLLTSDPMGSPVSSKTESILDKEDKVPMAGVGGTEGPEQLPAPCPSQTGSPPVGLIKGD
EKEEGPVTEQVKKSTLNPNAKEFNPTKPLLSVNKSTSTPTSPGPRTHSTPSIPVLTAGQSGLYSPQYISYIPQIHMGPAV
QAPQMYPYPVSNSVPGQQGKYRGAKGSLPPQRSDQHQPASAPPMMQAAAAAAGPPLVAATPYSSYIPYNPQQFPGQPAMM
QPMAHYPSQPVFAPMLQSNPRMLTSGSHPQAIVSSSTPQYPAAEQPTPQALYATVHQSYPHHATQLHGHQPQPATTPTGS
QPQSQHAAPSPVQHQAGQAPHLGSGQPQQNLYHPGALTGTPPSLPPGPSAQSPQSSFPQPAAVYAIHPHQQLPHGFTNMA
HVTQAHVQTGVTAAPPPHPGAPHPPQVMLLHPPQGHGGPPQGAVPPSGVPALSASTPSPYPYIGHPQGEQPGQAPGFPGG
ADDRIREFSLAGGIWHGRAEGLQVGQDARVLGGD

>sp|P40237|CD82_MOUSE CD82 antigen OS=Mus musculus GN=Cd82 PE=1 SV=1 
MGAGCVKVTKYFLFLFNLLFFILGAVILGFGVWILADKNSFISVLQTSSSSLQVGAYVFIGVGAITIVMGFLGCIGAVNE
VRCLLGLYFVFLLLILIAQVTVGVLFYFNADKLKKEMGNTVMDIIRNYTANATSSREEAWDYVQAQVKCCGWVSHYNWTE
NEELMGFTKTTYPCSCEKIKEEDNQLIVKKGFCEADNSTVSENNPEDWPVNTEGCMEKAQAWLQENFGILLGVCAGVAVI
ELLGLFLSICLCRYIHSEDYSKVPKY

>sp|Q8K2C7|OS9_MOUSE Protein OS-9 OS=Mus musculus GN=Os9 PE=1 SV=2 
MAAEVLLSSLLGLLFLGLLLPARLTGGVGSLNLEELSEMRYGIQILPLPVMGGQSQASDVVVVSSKYKQRYECRLPAGAI
HFQREREEETPAYQGPGIPELLSPMRDAPCLLKTKDWWTYEFCYGRHIQQYHMEDSEIKGDVLYLGHYQSSFNWDDETAK
ASKQHRLKRYHSQTYGNGSKCDLNGKPREAEVRFLCDEGAGISGDYIDRVDEPVSCSYVLTIRTSRLCPHPLLRPPASAA
PQAILCHPALQPDEYMAYLQRQAESKQHEEKTTEEVQDTDRQVWSGSKAAGAPPKKEDVSPAKEEKESELWKLQGPEEQA
AAREEAQAGEQDLNHEAAADPAPSPPNDFQNNVQVKLIRSPADLIRLIEELKAAEKGKPSVRREQPGDDTTEAPQREAEG
TKAKGKDGEPPGLMEEEDGDDEEEEEEEEEDEEEQQLLGEFEKELEGMLLPSNRERLRSEVKAGMERELENIIQETEKEL
DPEGLRKESEREQAILALTSTLDKLIKRLQENQSPELVQKYKKRRVVPQKPPPSPHPTEEEPEHRVRVRVTKLRPGGPNR
DLTVLEMNRENPQLKQIEGLVTEVLEREGLTAEGKIEIKIVRPGAEGKEEDTRWLTDEDTRNLKEIFFNILVQGAEEANK
ERQRQSELESNYRRVWGSPGGEDTGDLDEFDF

>sp|Q640R3|HECAM_MOUSE Hepatocyte cell adhesion molecule OS=Mus musculus GN=Hepacam PE=1 SV=2 
MKRERGALSRASRALRLSPFVYLLLIQPVPLEGVNITSPVRLIHGTVGKSALLSVQYSSTSSDKPVVKWQLKRDKPVTVV
QSIGTEVIGTLRPDYRDRIRLFENGSLLLSDLQLADEGTYEVEISITDDTFTGEKTINLTVDVPISRPQVLVASTTVLEL
SEAFTLNCSHENGTKPSYTWLKDGKPLLNDSRMLLSPDQKVLTITRVLMEDDDLYSCVVENPISQVRSLPVKITVYRRSS
LYIILSTGGIFLLVTLVTVCACWKPSKKSRKKRKLEKQNSLEYMDQNDDRLKSEADTLPRSGEQERKNPMALYILKDKDS
SEPDENPATEPRSTTEPGPPGYSVSPPVPGRSPGLPIRSARRYPRSPARSPATGRTHTSPPRAPSSPGRSRSSSRSLRTA
GVQRIREQDESGQVEISA

>tr|F6SAC3|F6SAC3_MOUSE Glucose-6-phosphate isomerase OS=Mus musculus GN=Gm1840 PE=1 SV=1 
LRSPGTRSSRSCWSGTNLKLRELFEADPERFNNFSLNLNTNHGHILVDYSKNLVNKEVMQMLVELAKSRGVEAARDNMFS
GSKINYTEDRAVLHVALRNRSNTPIKVVGKDVMPEVNRVLDKMKSFCQTLTTQETITNAETAKEWFLEAAKDPSAVAKHF
VALSTNTAKVKEFGIDPQNMFEFWDWVGGRYSLWSATGPSIALHVGFDHFEQLLSGAHWMDQHFLKTPLEKNAPVLLALL
GIWYINCYGCETHALLPYDQYMYRFAAYFQQGDMESNGKYITKSGARVDHQTGPIVWGEPGTNGQHAFYQLIHQGTKMIP
CDFLIPVQTQHPIRKGLHHKILLANFLAQTEALMMGKLPEEARKELQAAGKSPEDLEKLLPHKVFEGNRPTNSIVFTKLT
PFILGALIAMYEHKIFVQGIMWDINSFDQWGVELGKQLAKKIEPELEGSSAVTSHDSSTNGLISFIKQQWD

>sp|Q05D44|IF2P_MOUSE Eukaryotic translation initiation factor 5B OS=Mus musculus GN=Eif5b PE=1 SV=2 
MGKKQKNKSEDSTKDDTDLGALAAEIEGAGAAKEQEPQKSKGKKKKEKKKQDFDENDILRELEELSLEAQGIRADRDAAA
VKPTENNEEESASKQDKKKKGQKGKKTSFDENDSEELEDKDSKSKKTARPNSEAPLSGSEDADDSNKLSKKGKKAQKSTK
KRDGSEEDEDNSKRSKERSRVNSSGESGGESDEFLQSRKGQKKNQKNKSVPTVDSGNEDDDSSFKIKTVAQKKAEKKERE
KKKRDEEKAKLRKMKEKEELEKGKKEQSKQREPQKRPEEEVLTLRGTPDTGAASEEKGDTAAALEDDNEGDKKKKDKKKK
KTEKDEKEKEKKKGPSKSTVKAIQEALAKLKEEEERQKREEEERIKRLEELEAKRKEEERLEQEKRERKKQKEKERKERL
KKEGKLLTKSQREARARAEVTLRHLQAQGVEVPSKDSLPKKRPVYEDKKKKKTPQQLESKEVSETLEISAPVEAVDQGGP
EKEETPPSVEPEEEEDTEDAGLDDWEAMASDEEREKEGNMIHIEVEENPEEEEEEEEEEEEEESEDEEEEGDSEGSDGDE
EDCKLSDEKDSGKAGDTKPSKDASSDSEYDSDDDRTKEERAYDKAKRRIEKRRLEHGKNVNTEKLRAPIICVLGHVDTGK
TKILDKLRHTHVQDGEAGGITQQIGATNVPLEAINEQTKMIKNFDRENVRIPGMLIIDTPGHESFSNLRNRGSSLCDIAI
LVVDIMHGLEPQTIESINILKSKKCPFIVALNKIDRLYDWKKSPDSDVAVTLKKQKKNTKDEFEERAKAIIVEFAQQGLN
AALFYENKDPRTFVSLVPTSAHTGDGMGSLIYLLVELTQTMLSKRLAHCEELRAQVMEVKALPGMGTTIDVILINGRLKE
GDTIIVPGVEGPIVTQIRGLLLPPPMKELRVKNQYEKHKEVEAAQGVKILGKDLEKTLAGLPLLVAYKDDEIPVLKDELI
HELKQTLNAIKLEEKGVYVQASTLGSLEALLEFLKTSEVPYAGINIGPVHKKDVMKASVMLEHDPQYAVILAFDVRIERD
AQEMADSLGVRIFSAEIIYHLFDAFTKYRQDYKKQKQEEFKHIAVFPCKMKILPQYIFNSRDPIVIGVTVEAGQVKQGTP
MCVPSKNFVDIGIVTSIEINHKQVDVAKKGQEVCVKIEPIPGESPKMFGRHFEATDILVSKISRQSIDALKDWFRDEMQK
SDWQLIVELKKVFEII

>sp|Q99104|MYO5A_MOUSE Unconventional myosin-Va OS=Mus musculus GN=Myo5a PE=1 SV=2 
MAASELYTKFARVWIPDPEEVWKSAELLKDYKPGDKVLLLHLEEGKDLEYRLDPKTGELPHLRNPDILVGENDLTALSYL
HEPAVLHNLRVRFIDSKLIYTYCGIVLVAINPYEQLPIYGEDIINAYSGQNMGDMDPHIFAVAEEAYKQMARDERNQSII
VSGESGAGKTVSAKYAMRYFATVSGSASEANVEEKVLASNPIMESIGNAKTTRNDNSSRFGKYIEIGFDKRYRIIGANMR
TYLLEKSRVVFQAEEERNYHIFYQLCASAKLPEFKMLRLGNADSFHYTKQGGSPMIEGVDDAKEMAHTRQACTLLGISES
YQMGIFRILAGILHLGNVGFASRDSDSCTIPPKHEPLTIFCDLMGVDYEEMCHWLCHRKLATATETYIKPISKLQATNAR
DALAKHIYAKLFNWIVDHVNQALHSAVKQHSFIGVLDIYGFETFEINSFEQFCINYANEKLQQQFNMHVFKLEQEEYMKE
QIPWTLIDFYDNQPCINLIESKLGILDLLDEECKMPKGTDDTWAQKLYNTHLNKCALFEKPRMSNKAFIIKHFADKVEYQ
CEGFLEKNKDTVFEEQIKVLKSSKFKMLPELFQDDEKAISPTSATSSGRTPLTRVPVKPTKGRPGQTAKEHKKTVGHQFR
NSLHLLMETLNATTPHYVRCIKPNDFKFPFTFDEKRAVQQLRACGVLETIRISAAGFPSRWTYQEFFSRYRVLMKQKDVL
GDRKQTCKNVLEKLILDKDKYQFGKTKIFFRAGQVAYLEKLRADKLRAACIRIQKTIRGWLLRKRYLCMQRAAITVQRYV
RGYQARCYAKFLRRTKAATTIQKYWRMYVVRRRYKIRRAATIVIQSYLRGYLTRNRYRKILREYKAVIIQKRVRGWLART
HYKRTMKAIVYLQCCFRRMMAKRELKKLKIEARSVERYKKLHIGMENKIMQLQRKVDEQNKDYKCLMEKLTNLEGVYNSE
TEKLRNDVERLQLSEEEAKVATGRVLSLQEEIAKLRKDLEQTRSEKKSIEERADKYKQETDQLVSNLKEENTLLKQEKET
LNHRIVEQAKEMTETMERKLVEETKQLELDLNDERLRYQNLLNEFSRLEERYDDLKEEMTLMLNVPKPGHKRTDSTHSSN
ESEYTFSSEFAETEDIAPRTEEPIEKKVPLDMSLFLKLQKRVTELEQEKQLMQDELDRKEEQVFRSKAKEEERPQIRGAE
LEYESLKRQELESENKKLKNELNELRKALSEKSAPEVTAPGAPAYRVLMEQLTSVSEELDVRKEEVLILRSQLVSQKEAI
QPKDDKNTMTDSTILLEDVQKMKDKGEIAQAYIGLKETNRLLESQLQSQKRSHENEAEALRGEIQSLKEENNRQQQLLAQ
NLQLPPEARIEASLQHEITRLTNENLYFEELYADDPKKYQSYRISLYKRMIDLMEQLEKQDKTVRKLKKQLKVFAKKIGE
LEVGQMENISPGQIIDEPIRPVNIPRKEKDFQGMLEYKREDEQKLVKNLILELKPRGVAVNLIPGLPAYILFMCVRHADY
LNDDQKVRSLLTSTINSIKKVLKKRGDDFETVSFWLSNTCRFLHCLKQYSGEEGFMKHNTSRQNEHCLTNFDLAEYRQVL
SDLAIQIYQQLVRVLENILQPMIVSGMLEHETIQGVSGVKPTGLRKRTSSIADEGTYTLDSILRQLNSFHSVMCQHGMDP
ELIKQVVKQMFYIVGAITLNNLLLRKDMCSWSKGMQIRYNVSQLEEWLRDKNLMNSGAKETLEPLIQAAQLLQVKKKTDD
DAEAICSMCNALTTAQIVKVLNLYTPVNEFEERVSVSFIRTIQMRLRDRKDSPQLLMDAKHIFPVTFPFNPSSLALETIQ
IPASLGLGFIARV

>tr|E9Q8H9|E9Q8H9_MOUSE Complement factor H OS=Mus musculus GN=Cfh PE=1 SV=2 
MVQHRFLLESVGPRKIQIMRLSARIIWLILWTVCAAEDCKGPPPRENSEILSGSWSEQLYPEGTQATYKCRPGYRTLGTI
VKVCKNGKWVASNPSRICRKKPCGHPGDTPFGSFRLAVGSQFEFGAKVVYTCDDGYQLLGEIDYRECGADGWINDIPLCE
VVKCLPVTELENGRIVSGAAETDQEYYFGQVVRFECNSGFKIEGHKEIHCSENGLWSNEKPRCVEILCTPPRVENGDGIN
VKPVYKENERYHYKCKHGYVPKERGDAVCTGSGWSSQPFCEEKRCSPPYILNGIYTPHRIIHRSDDEIRYECNYGFYPVT
GSTVSKCTPTGWIPVPRCTLKPCEFPQFKYGRLYYEESLRPNFPVSIGNKYSYKCDNGFSPPSGYSWDYLRCTAQGWEPE
VPCVRKCVFHYVENGDSAYWEKVYVQGQSLKVQCYNGYSLQNGQDTMTCTENGWSPPPKCIRIKTCSASDIHIDNGFLSE
SSSIYALNRETSYRCKQGYVTNTGEISGSITCLQNGWSPQPSCIKSCDMPVFENSITKNTRTWFKLNDKLDYECLVGFEN
EYKHTKGSITCTYYGWSDTPSCYAGQVASCAPPLEILNGEINGAKKVEYSHGEVVKYDCKPRFLLKGPNKIQCVDGNWTT
LPVCIEEERTCGDIPELEHGSAKCSVPPYHHGDSVEFICEENFTMIGHGSVSCISGKWTQLPKCVATDQLEKCRVLKSTG
IEAIKPKLTEFTHNSTMDYKCRDKQEYERSICINGKWDPEPNCTSKTSCPPPPQIPNTQVIETTVKYLDGEKLSVLCQDN
YLTQDSEEMVCKDGRWQSLPRCIEKIPCSQPPTIEHGSINLPRSSEERRDSIESSSHEHGTTFSYVCDDGFRIPEENRIT
CYMGKWSTPPRCVGLPCGPPPSIPLGTVSLELESYQHGEEVTYHCSTGFGIDGPAFIICEGGKWSDPPKCIKTDCDVLPT
VKNAIIRGKSKKSYRTGEQVTFRCQSPYQMNGSDTVTCVNSRWIGQPVCKDNSCVDPPHVPNATIVTRTKNKYLHGDRVR
YECNKPLELFGQVEVMCENGIWTEKPKCRDSTGKCGPPPPIDNGDITSLSLPVYEPLSSVEYQCQKYYLLKGKKTITCRN
GKWSEPPTCLHACVIPENIMESHNIILKWRHTEKIYSHSGEDIEFGCKYGYYKARDSPPFRTKCINGTINYPTCV

>sp|Q9WVK5|B4GT6_MOUSE Beta-1,4-galactosyltransferase 6 OS=Mus musculus GN=B4galt6 PE=2 SV=1 
MSALKRMMRVSNRSLIAFIFFFSLSTSCLYFIYVAPGIANTYLFMVQARGIMLRENVKTIGHMIRLYTNKNTTLNGTDYP
EGNNTSDYLVQTTTYLPQNFTYLPHLPCPEKLPYMRGFLSVNVSEISFDEVHQLFSKDSEIGPGGHWRPKDCKPRWKVAV
LIPFRNRHEHLPIFFLHLIPMLQKQRLEFAFYVIEQTGTQPFNRAMLFNVGFKEAMKDRAWDCVIFHDVDHLPENDRNYY
GCGEMPRHFAAKLDKYMYILPYKEFFGGVSGLTVEQFRKINGFPNAFWGWGGEDDDLWNRVHYAGYNVTRPEGDLGKYIS
IPHHHRGEVQFLGRYKLLRYSKERQYIDGLNNLLYTPKILVDRLYTNISVNLMPELAPIEDY

>sp|Q8K394|PLCL2_MOUSE Inactive phospholipase C-like protein 2 OS=Mus musculus GN=Plcl2 PE=1 SV=2 
MAECGRGAAGGALPTSPSPALGAKGALKAGAGEGGGGGGGGRLGHGRARYDSGGVSNGDCSLGVSGDEARTSPGRGPLGV
ALARTPSPAAGPVPRDSKPGGLPRRSSIIKDGTKQKRERKKTVSFSSMPTEKKISSASDCINSMVEGSELKKVRSNSRIY
HRYFLLDADMQSLRWEPSKKDSEKAKIDIKSIKEVRTGKNTDIFRSNGISEQISEDCAFSVIYGENYESLDLVANSADVA
NIWVTGLRYLISYGKHTLDMLESSQDNMRTSWISQMFSEIDVDGLGHITLCHAVQCIRNLNPGLKTSKIELKFKELHKSK
DKAGTEITKEEFIEVFHELCTRPEIYFLLVQFSSNKEFLDTKDLMMFLEAEQGVAHINEEISLEIIHKYEPSKEGQEKGW
LSIDGFTNYLMSPDCYIFDPEHKKVCQDMKQPLSHYFINSSHNTYLIEDQFRGPSDITGYIRALKMGCRSVELDVWDGPD
NEPVIYTGHTMTSQIVFRSVIDIINKYAFFASEYPLILCLENHCSIKQQKVMVQHMKKILGDKLYTTSPNMEESYLPSPD
VLKGKILIKAKKLSSNCSGVEGDVTDEDEGAEMSQRMGKENVEQPNHVPVKRFQLCKELSELVSICKSVQFKEFQVSFQV
QKYWEVCSFNEVLASKYANENPGDFVNYNKRFLARVFPSPMRIDSSNMNPQDFWKCGCQIVAMNFQTPGLMMDLNVGWFR
QNGNCGYVLRPAIMREEVSFFSANTKDSVPGVSPQLLHIKIISGQNFPKPKGSGAKGDVVDPYVYVEIHGIPADCAEQRT
KTVNQNGDAPIFDESFEFQINLPELAMVRFVVLDDDYIGDEFIGQYTIPFECLQTGYRHVPLQSLTGEVLAHASLFVHVA
ITNRRGGGKPHKRGLSVRKGKKSREYASLRTLWIKTVDEVFKNAQPPIRDATDLRENMQNAVVSFKELCGLSSVANLMQC
MLAVSPRFLGPDNNPLVVLNLSEPYPTMELQAIVPEVLKKIVTTYDMMMQSLKALIENADAVYEKIVHCQKAAMEFHEHL
HSIGTKEGLKERKLQKAVESFTWNITILKGQADLLKYAKNETLENLKQIHFAAVSCGLNKPGTENSEAQKPRRSLEAIPE
KASDENGD

>sp|P70407|CADH9_MOUSE Cadherin-9 OS=Mus musculus GN=Cdh9 PE=2 SV=2 
MRTYSCLQLVIWTCIFHMVDNSTLQGKDSSHFLRRIVNLKKDEGKMLHRAKRGWMWNQFFLLEEYTGTDTQYVGKLHTDQ
DKGDGNLKYILTGDGAGNLFVIDENTGDIHAAKRLDREEKSLYILRAKAIDRKTGRQVEPESEFIIKIHDINDNEPKFTK
DLYTASVPEMSGVGTSVIQVTATDADDANYGNSAKVVYSILQGQPYFSVDPESGIIKTALPDMSRENKEQYQVVIQAKDM
GGQMGGLSGTTTVNITLTDVNNNPPRFPQSTYQFNSLESAPLGTHLGRIKANDPDMGENAELEYSIAEGEGSDMFDVITD
KDTQEGIITVKQNLDFEKKMLYTLRVDASNTHPDPRFLHLGPFKDSAMVKISVEDVDEPPVFSKLSYLMEVDEDVKEGSI
IGQVTAYDPDAMNNIIKYSVDRHTDMDRVFSIHSENGSIFTLKPLDRESSPWHNITITATEINNPKQSSQIPVFIRILDI
NDHAPEFATYYETFVCENAKSGQLIQTISVMDKDDPPRGHKFFFEPVPEFPLNPNFTIVDNKDNTAGIVTRKDGYSRNKM
NTYLLPVLIFDNDYPIQSSTGTLTIRVCACDNLGNMQSCNAEALMLAAGLSTGALIAILLCVVILLTLIVLFAALKRQRK
KEPLIISKDDVRDNIVTYNDEGGGEEDTQAFDIGTLRNPEAREDSKLRRDVMPETIFQIRRTVPLWENIDVQDFIHRRLK
ENDSDPSAPPYDSLATYAYEGNDSVANSLSSLESLTADCNQDYDYLSDWGPRFKKLAEMYGGNDSD

>tr|O88325|O88325_MOUSE Alpha-N-acetylglucosaminidase OS=Mus musculus GN=Naglu PE=1 SV=1 
MEAAGLAVILGFLLLAGGSVGDEAREAKAVRELVVRLLGPGPAANFLVSVERALADESGLDTYSLSGGGGVPVLVRGSTG
VAAAAGLHRYLRDFCGCQVAWSSAQLHLPWPLPAVPDGLTETTPNRYRYYQNVCTHSYSFVWWDWARWEQEIDWMALNGI
NLALAWNGQEAIWQRVYLALGLTQSEIDTYFTGPAFLAWGRMGNLHTWDGPLPRSWHLSQVYLQHRILDRMRSFGMIPVL
PAFAGHVPKAITRVFPQVNVIKLGSWGHFNCSYSCSFLLAPGDPMFPLIGNLFLRELTKEFGTDHIYGADTFNEMQPPFS
DPSYLAATTAAVYEAMVTVDPDAVWLLQGWLFQHQPQFWGPSQIRAVLEAVPRGRLLVLDLFAESHPVYMHTASFHGQPF
IWCMLHNFGGNHGLFGALEDVNRGPQAARLFPNSTMVGTGIAPEGIGQNEVVYALMAELGWRKDPVPDLMAWVSSFAIRR
YGVSQPDAVAAWKLLLRSVYNCSGEACSGHNRSPLVKRPSLQMSTAVWYNRSDVFEAWRLLLTAAPNLTTSPAFRYDLLD
VTRQAVQELVSLCYEEARTAYLKQELDLLLRAGGLLVYKLLPTLDELLASSSHFLLGTWLDQARKAAVSEAEAQFYEQNS
RYQITLWGPEGNILDYANKQLAGLVADYYQPRWCLFLGTLAHSLARGVPFQQHEFEKNVFPLEQAFVYNKKRYPSQPRGD
TVDLSKKIFLKYHPQPDSL

>sp|Q9CZN4-3|SHSA9_MOUSE Isoform 3 of Protein shisa-9 OS=Mus musculus GN=Shisa9 
MRRVLRLLLGCFLTELCARMCRAQERSGHGQLAQLGGVLLLTGGNRSGAASGEAGEGVGGSDAPPTRAPTPDSCRGYFDV
MGQWDPPFNCSSGDFIFCCGTCGFRFCCTFKKRRLNQSTCTNYDTPLWLNTGKPPARKDDPLHDPTKDKTNLIVYIICGV
VAVMVLVGIFTKLGLEKAHRPQREHMSRALADVMRPQGHCNTDHMERDLNIVVHVQHYENMDSRTPINNLTTQMNNAVPT
SPLLQQMGHPHSYPNLGQISNPYEQQPPGKELNKYASLKAVGNSDGDWAVATLKSPKADKVNDDFYAKRRHLAELAVKGN
LPLHPVRVEDEPRAFSPEHGPAQQNGQKSRTNKMPPHPLAYNSTANFKTWDPSDQSLRRQAYGNKGKLGIAESGSCDPLG
TRTQHFPPTQPYFITNSKTEVTV

>sp|Q8CI75-2|DI3L2_MOUSE Isoform 2 of DIS3-like exonuclease 2 OS=Mus musculus GN=Dis3l2 
MNHPDYKLNLRSPGTPRGVSSVVGPSAVGASPGDKKSKNKSMRGKKKSIFETYMSKEDVSEGLKRGTLIQGVLRINPKKF
HEAFIPSPDGDRDIFIDGVVARNRALNGDLVVVKLLPEDQWKPRITLSLPGVLGLQAVKPESNDKEIEATYEADIPEEGC
GHHPLQQSRKGWSGPDVIIEAQFDDSDSEDRHGNTSGLVDGVKKLSISTPDRGKEDSSTPVMKDENTPIPQDTRGLSEKS
LQKSAKVVYILEKKHSRAATGILKLLADKNSDLFKKYALFSPSDHRVPRIYVPLKDCPQDFMTRPKDFANTLFICRIIDW
KEDCNFALGQLAKSLGQAGEIEPETEGILTEYGVDFSDFSSEVLECLPQSLPWTIPPDEVGKRRDLRKDCIFTIDPSTAR
DLDDALACRRLTDGTFEVGVHIADVSYFVPEGSSLDKVAAERATSVYLVQKVVPMLPRLLCEELCSLNPMTDKLTFSVIW
KLTPEGKILEEWFGRTIIRSCTKLSYDHAQSMIENPTEKIPEEELPPISPEHSVEEVHQAVLNLHSIAKQLRRQRFVDGA
LRLDQLKLAFTLDHETGLPQGCHIYEYRDSNKLVEEFMLLANMAVAHKIFRTFPEQALLRRHPPPQTKMLSDLVEFCDQM
GLPMDVSSAGALNKSLTKTFGDDKYSLARKEVLTNMYSRPMQMALYFCSGMLQDQEQFRHYALNVPLYTHFTSPIRRFAD
VIVHRLLAAALGYSEQPDVEPDTLQKQADHCNDRRMASKRVQELSIGLFFAVLVKESGPLESEAMVMGVLNQAFDVLVLR
FGVQKRIYCNALALRSYSFQKVGKKPELTLVWEPDDLEEEPTQQVITIFSLVDVVLQAEATALKYSAILKRPGLEKASDE
EPED

>tr|Q6PE70|Q6PE70_MOUSE Integrin beta OS=Mus musculus GN=Itgb5 PE=1 SV=1 
MPRVPATLYACLLGLCALVPRLAGLNICTSGSATSCEECLLIHPKCAWCSKEYFGNPRSITSRCDLKANLIRNGCEGEIE
SPASSTHVLRNLPLSSKGSSATGSDVIQMTPQEIAVSLRPGEQTTFQLQVRQVEDYPVDLYYLMDLSLSMKDDLENIRSL
GTKLAEEMRKLTSNFRLGFGSFVDKDISPFSYTAPRYQTNPCIGYKLFPNCVPSFGFRHLLPLTDRVDSFNEEVRKQRVS
RNRDAPEGGFDAVLQAAVCKEKIGWRKDALHLLVFTTDDVPHIALDGKLGGLVQPHDGQCHLNEANEYTASNQMDYPSLA
LLGEKLAENNINLIFAVTKNHYMLYKNFTALIPGTTVEILHGDSKNIIQLIINAYSSIRAKVELSVWDQPEDLNLFFTAT
CQDGISYPGQRKCEGLKIGDTASFEVSVEARSCPGRQAAQSFTLRPVGFRDSLQVEVAYNCTCGCSTGLEPNSARCSGNG
TYTCGLCECDPGYLGTRCECQEGENQSGYQNLCREAEGKPLCSGRGECSCNQCSCFESEFGRIYGPFCECDSFSCARNKG
VLCSGHGECHCGECKCHAGYIGDNCNCSTDVSTCRAKDGQICSDRGRCVCGQCQCTEPGAFGETCEKCPTCPDACSSKRD
CVECLLLHQGKPDNQTCHHQCKDEVITWVDTIVKDDQEAVLCFYKTAKDCVMMFSYTELPNGRSNLTVLREPECGSAPNA
MTILLAVVGSILLIGMALLAIWKLLVTIHDRREFAKFQSERSRARYEMASNPLYRKPISTHTVDFAFNKFNKSYNGSVD

>sp|Q8VCT3|AMPB_MOUSE Aminopeptidase B OS=Mus musculus GN=Rnpep PE=1 SV=2 
MESGGPGNYSAAARRPLHSAQAVDVASASSFRAFEILHLHLDLRAEFGPPGPGPGSRGLSGTATLELRCLLPEGASELRL
DSHSCLEVTAATLRRGQPGDQQAPAEPVPFHTQPFSHYGQALCVAFRQPCGAADRFELELTYRVGEGPGVCWLAPEQTAG
KKKPFVYTQGQAVLNRAFFPCFDTPAVKCTYSALIEVPDGFTAVMSADTWEKRGPNKFFFQMSHPIPSYLIALAIGDLAS
AEVGPRSRVWAEPCLIEAAKEEYSGVIEEFLATGEKLFGPYVWGRYDLLFMPPSFPFGGMENPCLTFVTPCLLAGDRSLA
DVIIHEISHSWFGNLVTNANWGEFWLNEGFTMYAQRRISTILFGAAYTCLEAATGRALLRQHMNVSGEENPLNKLRVKIE
PGVDPDDTYNETPYEKGYCFVSYLAHLVGDQDQFDKFLKAYVDEFKFQSILAEDFLEFYLEYFPELKKKGVDSIPGFEFD
RWLNTPGWPPYLPDLSPGDSLMKPAEELAELWVTSEPDMQAIEAVAISTWKTYQLVYFLDKILQKSPLPPGNVKKLGETY
PKISNAQNAELRLRWGQIILKNDYQEEFQKVKDFLQSQGKQKYTLPLYHAMMGGSEMARTLAKDTFAATASQLHSNVVNY
VQQILAPKDS

>tr|A0A0A0MQ93|A0A0A0MQ93_MOUSE Transmembrane protein 132E OS=Mus musculus GN=Tmem132e PE=1 SV=1 
MAPGMSGRRGAALLCLSVLLAHAASRSHPASPSPPGTQASPILPVSYRLSHTRLAFFLKEARPLTPAAINGSLQRSEPFV
VFQTKELPVLNVSLGPFSTSQVVARELLQPSSTLDIPERLTVNWKVRAFIVRARVPASQPVAQVLFYVAGRDWDDFGVTE
RLPCVRLHAFRDAREVRSSCRLGGALATCLVRAELPLAWFGPPAPAAPPSARRKSPDGLEPEAAAESQQVELYYTLHAPD
ASGGCGSARRGPGPGPGAAARAESPTQHPLLRIGSISLFRPPPRRAVQEHRLDSNLMIRLPDRPLRPGEVLSILLYLAPN
SSSAASPSVEHFTLRVKAKKGVTLLGTKSRSGQWRVTSELLTGAKHSTATVDVAWALDTPLPPWEGQGPLEILQLDFEME
NFTSQSVKRRIMWHIDYRGHSALPDLERAVTELTVIQRDVQAILPLAMDTEIINTAILTGRTVAIPVKVIAIEVTGLVLD
VSDLVECQSHSEDIIKVSSSCDYVFVSGKESRGSMNARVTFRYDVLSAPLEMTVWVPKLPLHIELSDARLSQVKGWRVPI
LPDRRSARESEDEEEEEEERRQSANRGCTLQYQHATLQVFTQFHTTSSEGTDQVVTMLGPDWLVEVTDLVSDFMRVGDPR
VAHLVDSNTLAGLEPGTTPFKVVSPLTEAVLGETLLTVTEEKVSITQLQAQVVASLTLSLRPSPGSSHTILATTAAQPTL
SLVKQEALLSLWLSYSDGTTAPLSLYSSRDYGLLVSSLDERVATVTQDKAFPLVVAEAEGSGDLLRAELTISESCQKTKR
KSVLATTPVSLRVHFGRDEEDPTYDYPGPSQPGPGGGEDEARGAGPPGTAIPAGEVPGLGTAGPVPPTEDYLPLPTGFLQ
MPRGLTDLEIGMYALLGVFCLAILVFLINCIVFVLRYRHKRIPPEGQTSMDHSHHWVFLGNGQPLRVQGELSPPAGSALE
TVPACCHGDHHSSGSSQTSVQSQVHGRGDGSSGGSARDQTEDPASSPTSKRKRVKFTTFTTLPTEELAYDSVPAGEEEDE
EEDLGWGCPDVAGTTRPTPPPDLHNYMRRIKDIA

>sp|O89020|AFAM_MOUSE Afamin OS=Mus musculus GN=Afm PE=1 SV=2 
MRHLKLTGFIFFLLPLTESLALPTKPQDVDHFNATQKFIDENTTYLAIIAFSQYVQEASFDEVETLVKVMLDYRDRCWAD
NTLPECSKTANDAIQDMLCDMEGLPQKHNFSHCCGKAGFPRRLCFFYNKKANVGFLPPFPTLDPEEKCQAYKNNSESFLH
LYMYEVARRNPFVFAPVLLAVAAWFEEAATTCCEQQQKATCFQAKAAPITQYLKASSSYQRNVCGALIKFGPKVLNSINV
AVFSKKFPKIGFKDLTTLLEDVSSMYEGCCEGDVVHCIRSQSQVVNHICSKQDSISSKIKVCCEKKTLEREACIINANKD
DRPEGLSLREAKFTESENVCQERDSDPDKFFAEFIYEYSRRHPDLSTPELLRITKVYMDFLEDCCSRENPAGCYRHVEDK
FNETTQRSLAMVQQECKQFQELGKDTLQRHFLVKFTKAAPQLPMEELVSLSKEMVAALTTCCTLSDEFACVDNLADLVLG
ELCGVNTNRTINPAVDHCCKTDFAFRRHCFEHLKADTTYELPSVSALVSALHTDWCQPRKEDLQNKKHRFLVNLVKWMPG
ITDEEWLCLFTKFTAAREECSEVQEPESCFSPESSKTGDESQATEKQR

>sp|Q61699|HS105_MOUSE Heat shock protein 105 kDa OS=Mus musculus GN=Hsph1 PE=1 SV=2 
MSVVGLDVGSQSCYIAVARAGGIETIANEFSDRCTPSVISFGSKNRTIGVAAKNQQITHANNTVSSFKRFHGRAFNDPFI
QKEKENLSYDLVPMKNGGVGIKVMYMDEEHFFSVEQITAMLLTKLKETAENNLKKPVTDCVISVPSFFTDAERRSVLDAA
QIVGLNCLRLMNDMTAVALNYGIYKQDLPNAEEKPRVVVFVDMGHSSFQVSACAFNKGKLKVLGTAFDPFLGGKNFDEKL
VEHFCAEFKTKYKLDAKSKIRALLRLHQECEKLKKLMSSNSTDLPLNIECFMNDKDVSGKMNRSQFEELCAELLQKIEVP
LHSLMAQTQLKAEDVSAIEIVGGATRIPAVKERIAKFFGKDVSTTLNADEAVARGCALQCAILSPAFKVREFSVTDAVPF
PISLVWNHDSEETEGVHEVFSRNHAAPFSKVLTFLRRGPFELEAFYSDPQGVPYPEAKIGRFVVQNVSAQKDGEKSRVKV
KVRVNTHGIFTISTASMVEKVPTEEEDGSSLEADMECPNQRPTESSDVDKNIQQDNSEAGTQPQVQTDGQQTSQSPPSPE
LTSEESKTPDADKANEKKVDQPPEAKKPKIKVVNVELPVEANLVWQLGRDLLNMYIETEGKMIMQDKLEKERNDAKNAVE
ECVYEFRDKLCGPYEKFICEQEHEKFLRLLTETEDWLYEEGEDQAKQAYIDKLEELMKMGTPVKVRFQEAEERPKVLEEL
GQRLQHYAKIAADFRGKDEKYNHIDESEMKKVEKSVNEVMEWMNNVMNAQAKRSLDQDPVVRTHEIRAKVKELNNVCEPV
VTQPKPKIESPKLERTPNGPNIDKKEDLEGKNNLGAEAPHQNGECHPNEKGSVNMDLD

>sp|Q61592|GAS6_MOUSE Growth arrest-specific protein 6 OS=Mus musculus GN=Gas6 PE=2 SV=2 
MPPPPGPAAALGTALLLLLLASESSHTVLLRAREAAQFLRPRQRRAYQVFEEAKQGHLERECVEEVCSKEEAREVFENDP
ETEYFYPRYQECMRKYGRPEEKNPDFAKCVQNLPDQCTPNPCDKKGTHICQDLMGNFFCVCTDGWGGRLCDKDVNECVQK
NGGCSQVCHNKPGSFQCACHSGFSLASDGQTCQDIDECTDSDTCGDARCKNLPGSYSCLCDEGYTYSSKEKTCQDVDECQ
QDRCEQTCVNSPGSYTCHCDGRGGLKLSPDMDTCEDILPCVPFSMAKSVKSLYLGRMFSGTPVIRLRFKRLQPTRLLAEF
DFRTFDPEGVLFFAGGRSDSTWIVLGLRAGRLELQLRYNGVGRITSSGPTINHGMWQTISVEELERNLVIKVNKDAVMKI
AVAGELFQLERGLYHLNLTVGGIPFKESELVQPINPRLDGCMRSWNWLNGEDSAIQETVKANTKMQCFSVTERGSFFPGN
GFATYRLNYTRTSLDVGTETTWEVKVVARIRPATDTGVLLALVGDDDVVPISVALVDYHSTKKLKKQLVVLAVEDVALAL
MEIKVCDSQEHTVTVSLREGEATLEVDGTKGQSEVSTAQLQERLDTLKTHLQGSVHTYVGGLPEVSVISAPVTAFYRGCM
TLEVNGKILDLDTASYKHSDITSHSCPPVEHATP

>tr|Q3USX9|Q3USX9_MOUSE Gamma-aminobutyric acid receptor subunit alpha-4 OS=Mus musculus GN=Gabra4 PE=1 SV=1 
MVSVQKVPAIALCSGVSLALLHFLCLAACLNESPGQNSKDEKLCPENFTRILDSLLDGYDNRLRPGFGGTDCFKTCKCAL
SVRLWSACLFVEILGPVTEVKTDIYVTSFGPVSDVEMEYTMDVFFRQTWIDKRLKYDGPIEILRLNNMMVTKVWTPDTFF
RNGKKSVSHNMTAPNKLFRIMRNGTILYTMRLTISAECPMRLVDFPMDGHACPLKFGSYAYPKSEMIYTWTKGPEKSVEV
PKESSSLVQYDLIGQTVSSETIKSITGEYIVMTVYFHLRRKMGYFMIQTYIPCIMTVILSQVSFWINKESVPARTVFGIT
TVLTMTTLSISARHSLPKVSYATAMDWFIAVCFAFVFSALIEFAAVNYFTNIQMQKAKKKISKPPPEVPAAPVLKEKHTE
TSLQNTHANLNMRKRTNALVHSESDVKSRTEVGNHSSKTSAVQESSEATPKAHLASSPNPFSRANAAETMSAAARGLSSA
ASPSPHGTLRPASLGSASTRPAFGSRLGRIKTTVNTTGAAGNVSATPPPPAPPPSGSGTSKIDKYARILFPVTFGAFNMV
YWVVYLSKDTMEKSESLM

>tr|M9MMK0|M9MMK0_MOUSE Semaphorin-3B OS=Mus musculus GN=Sema3b PE=1 SV=1 
MGRAEAAAMIPGLALLWVAGLGDTAPNLPRLRLSFQELQARHGVRTFRLERTCCYEALLVDEERGRLFVGAENHVASLSL
DNISKRAKKLAWPAPVEWREECNWAGKDIGTECMNFVKLLHTYNHTHLLACGTGAFHPTCAFVEVGHRLEEPMLQLDRRK
LEDGKGKTPYDPRHRAASVLVGEELYSGVTADLMGRDFTIFRSLGQNPSLRTEPHDSRWLNEPKFVKVFWIPESENPDDD
KIYFFFRESAVEAAPAMGRMSVSRVGQICRNDLGGQRSLVNKWTTFLKARLVCSVPGVEGDTHFDQLQDVFLLSSRDRQT
PLLYAVFSTSSGVFQGSAVCVYSMNDVRRAFLGPFAHKEGPTHQWVSYQGRVPYPRPGMCPSKTFGTFSSTKDFPDDVIQ
FARNHPLMYNPVLPMGGRPLFLQVGAGYTFTQIAADRVAAADGHYDVLFIGTDVGTVLKVISVPKGSRPNSEGLLLEELQ
VFEDSAAITSMQISSKRQQLYIASRSAVAQIALHRCTALGRACAECCLARDPYCAWDGSACTRFQPTAKRRFRRQDIRNG
DPSTLCSGDSSHSVLLEKKVLGVESGSAFLECEPRSLQAHVQWTFQGAGEAAHTQVLAEERVERTARGLLLRGLRRQDSG
VYLCVAVEQGFSQPLRRLVLHVLSAAQAERLARAEEAAAPAPPGPKLWYRDFLQLVEPGGGGGANSLRMCRPQPGHHSVA
ADSRRKGRNRRMHVSELRAERGPRSAAHW

>sp|P26049|GBRA3_MOUSE Gamma-aminobutyric acid receptor subunit alpha-3 OS=Mus musculus GN=Gabra3 PE=1 SV=1 
MIITQMWHFYVTRVVLLLLISILPGTTSQGESRRQEPGDFVKQDIGGLSPKHAPDIPDDSTDNITIFTRILDRLLDGYDN
RLRPGLGDAVTEVKTDIYVTSFGPVSDTDMEYTIDVFFRQTWHDERLKFDGPMKILPLNNLLASKIWTPDTFFHNGKKSV
AHNMTTPNKLLRLVDNGTLLYTMRLTIHAECPMHLEDFPMDVHACPLKFGSYAYTKAEVIYSWTLGKNKSVEVAQDGSRL
NQYDLLGHVVGTEIIRSSTGEYVVMTTHFHLKRKIGYFVIQTYLPCIMTVILSQVSFWLNRESVPARTVFGVTTVLTMTT
LSISARNSLPKVAYATAMDWFIAVCYAFVFSALIEFATVNYFTKRSWAWEGKKVPEALEMKKKTPAAPTKKNTTFNIVGT
TYPINLAKDTEFSTISKSAAAPSASSTPTAIASPKATYVQDSPAETKTYNSVSKVDKISRIIFPVLFAIFNLVYWATYVN
RESAIKGMIRKQ

>sp|Q8BU25|PAMR1_MOUSE Inactive serine protease PAMR1 OS=Mus musculus GN=Pamr1 PE=2 SV=3 
MELDRWAQLGLVFLQLLLISSLPREYTVINEACPGAEWNIMCRECCEYDQIECLCPGKKEVVGYTIPCCRNEDNECDSCL
IHPGCTIFENCKSCRNGSWGGTLDDFYVKGFYCAECRAGWYGGDCMRCGQVLRASKGQILLESYPLNAHCEWTIHARPGF
IIQLRFGMLSLEFDYMCQYDYVEVRDGDNSDSPIIKRFCGNERPAPIRSTGSSLHVLFHSDGSKNFDGFHAVFEEITACS
SSPCFHDGTCLLDTTGSFKCACLAGYTGQRCENLLEERNCSDLGGPVNGYKKITEGPGLLNERHVKIGTVVSFFCNGSYV
LSGNEKRTCQQNGEWSGKQPVCMKACREPKISDLVRRRVLSMQVQSRETPLHQLYSTAFSKQKLQDASTKKPALPFGDLP
PGYQHLHTQVQYECISPFYRRLGSSRRTCLRTGKWSGRAPSCIPICGKIESTPSPKTQGTRWPWQAAIYRRTSGVHDGGL
HKGAWFLVCSGALVNERTVVVAAHCVTELGKATIIKTADLKVVLGKFYRDDDRDEKSIQNLRVSAIILHPNYDPILLDTD
IAVLKLLDKARISTRVQPICLATTRDLSTSFQESHITVAGWNILADVRSPGFKNDTLHYGMVRVVDPMLCEEQHEDHGIP
VSVTDNMFCASKDPSTPSDICTAETGGIAALSFPGRASPEPRWHLVGLVSWSYDKTCSNGLSTAFTKVLPFKDWIERNMK

>sp|P97798-3|NEO1_MOUSE Isoform 3 of Neogenin OS=Mus musculus GN=Neo1 
MAAEREAGRLLCTSSSRRCCPPPPLLLLLPLLLLLGRPASGAAATKSGPRRQSQGASVRTFTPFYFLVEPVDTLSVRGSS
VILNCSAYSEPSPNIEWKKDGTFLNLESDDRRQLLPDGSLFISNVVHSKHNKPDEGFYQCVATVDNLGTIVSRTAKLTVA
GLPRFTSQPEPSSVYVGNSAILNCEVNADLVPFVRWEQNRQPLLLDDRIVKLPSGTLVISNATEGDGGLYRCIVESGGPP
KFSDEAELKVLQDPEEIVDLVFLMRPSSMMKVTGQSAVLPCVVSGLPAPVVRWMKNEEVLDTESSGRLVLLAGGCLEISD
VTEDDAGTYFCIADNGNKTVEAQAELTVQVPPGFLKQPANIYAHESMDIVFECEVTGKPTPTVKWVKNGDVVIPSDNFKI
VKEHNLQVLGLVKSDEGFYQCIAENDVGNAQAGAQLIILEHDVAIPTLPPTSLTSATTDHLAPATTGPLPSAPRDVVASL
VSTRFIKLTWRTPASDPHGDNLTYSVFYTKEGVDRERVENTSQPGEMQVTIQNLMPATVYIFKVMAQNKHGSGESSAPLR
VETQPEVQLPGPAPNIRAYATSPTSITVTWETPLSGNGEIQNYKLYYMEKGTDKEQDIDVSSHSYTINGLKKYTEYSFRV
VAYNKHGPGVSTQDVAVRTLSDVPSAAPQNLSLEVRNSKSIVIHWQPPSSTTQNGQITGYKIRYRKASRKSDVTETLVTG
TQLSQLIEGLDRGTEYNFRVAALTVNGTGPATDWLSAETFESDLDETRVPEVPSSLHVRPLVTSIVVSWTPPENQNIVVR
GYAIGYGIGSPHAQTIKVDYKQRYYTIENLDPSSHYVITLKAFNNVGEGIPLYESAVTRPHTVPDPTPMMPPVGVQASIL
SHDTIRITWADNSLPKHQKITDSRYYTVRWKTNIPANTKYKNANATTLSYLVTGLKPNTLYEFSVMVTKGRRSSTWSMTA
HGATFELVPTSPPKDVTVVSKEGKPRTIIVNWQPPSEANGKITGYIIYYSTDVNAEIHDWVIEPVVGNRLTHQIQELTLD
TPYYFKIQARNSKGMGPMSEAVQFRTPKADSSDKMPNDQALGSAGKGSRLPDLGSDYKPPMSGSNSPHGSPTSPLDSNML
LVIIVSVGVITIVVVVVIAVFCTRRTTSHQKKKRAACKSVNGSHKYKGNCKDVKPPDLWIHHERLELKPIDKSPDPNPVM
TDTPIPRNSQDITPVDNSMDSNIHQRRNSYRGHESEDSMSTLAGRRGMRPKMMMPFDSQPPQPVISAHPIHSLDNPHHHF
HSSSLASPARSHLYHPSSPWPIGTSMSLSDRANSTESVRNTPSTDTMPASSSQTCCTDHQDPEGATSSSYLASSQEEDSG
QSLPTAHVRPSHPLKSFAVPAIPPPGPPLYDPALPSTPLLSQQALEPSTFHSVKTASIGTLGRSRPPMPVVVPSAPEVQE
TTRMLEDSESSYEPDELTKEMAHLEGLMKDLNAITTA

>tr|Q3V348|Q3V348_MOUSE Receptor protein serine/threonine kinase OS=Mus musculus GN=Acvr1c PE=2 SV=1 
MLTNGKEQVIKSCVSLPELNAQVFCHSSNNVTKTECCFTDFCNNITLHLPTGLPLLVQRTIARTIVLQEIVGKGRFGEVW
HGRWCGEDVAVKIFSSRDERSWFREAEIYQTVMLRHENILGFIAADNKDNGTWTQLWLVSEYHEQGSLYDYLNRNIVTVA
GMVKLALSIASGLAHLHMEIVGTQGKPAIAHRDIKSKNILVKKCDTCAIADLGLAVKHDSIMNTIDIPQNPKVGTKRYMA
PEMLDDTMNLSIFESFKRADIYSVGLVYWEIARRCSVGGVVEEYQLPYYDMVPSDPSIEEMRKVVCDQKLRPNLPNQWQS
CEALRVMGRIMRECWYANGAARLTALRVKKTISQLCVKEDCKA

>tr|Q3UID0|Q3UID0_MOUSE SWI/SNF complex subunit SMARCC2 OS=Mus musculus GN=Smarcc2 PE=1 SV=1 
MAVRKKDGGPNVKYYEAADTVTQFDNVRLWLGKNYKKYIQAEPPTNKSLSSLVVQLLQFQEEVFGKHVSNAPLTKLPIKC
FLDFKAGGSLCHILAAAYKFKSDQGWRRYDFQNPSRMDRNVEMFMTIEKSLVQNNCLSRPNIFLCPEIEPKLLGKLKDIV
KRHQGTISEDKSNASHVVYPVPGNLEEEEWVRPVMKRDKQVLLHWGYYPDSYDTWIPASEIEASVEDAPTPEKPRKVHAK
WILDTDTFNEWMNEEDYEVSDDKSPVSRRKKISAKTLTDEVNSPDSDRRDKKGGNYKKRKRSPSPSPTPEAKKKNAKKGP
STPYTKSKRGHREEEQEDLTKDMDEPSPVPNVEEVTLPKTVNTKKDSESAPVKGGTMTDLDEQDDESMETTGKDEDENST
GNKGEQTKNPDLHEDNVTEQTHHIIIPSYAAWFDYNSVHAIERRALPEFFNGKNKSKTPEIYLAYRNFMIDTYRLNPQEY
LTSTACRRNLAGDVCAIMRVHAFLEQWGLINYQVDAESRPTPMGPPPTSHFHVLADTPSGLVPLQPKPPQGRQVDADTKA
GRKGKELDDLVPETAKGKPELQSSASQQMLNFPEKGKEKPADMQNFGLRTDMYTKKNVPSKSKAAASATREWTEQETLLL
LEALEMYKDDWNKVSEHVGSRTQDECILHFLRLPIEDPYLEDSEASLGPLAYQPIPFSQSGNPVMSTVAFLASVVDPRVA
SAAAKSALEEFSKMKEEVPTALVEAHVRKVEEAAKVTGKADPAFGLESSGIAGTASDEPERIEESGTEEARPEGQAADEK
KEPKEPREGGGAVEEEAKEEISEVPKKDEEKGKEGDSEKESEKSDGDPIVDPEKDKEPTEGQEEVLKEVAEPEGERKTKV
ERDIGEGNLSTAAAAALAAAAVKAKHLAAVEERKIKSLVALLVETQMKKLEIKLRHFEELETIMDREREALEYQRQQLLA
DRQAFHMEQLKYAEMRARQQHFQQMHQQQQQQPPTLPPGSQPIPPTGAAGPPTVHGLAVPPAAVASAPPGSGAPPGSLGP
SEQIGQAGTTAGPQQPQQAGAPQPGAVPPGVPPPGPHGPSPFPNQPTPPSMMPGAVPGSGHPGVADPGTPLPPDPTAPSP
GTVTPVPPPQ

>sp|A2A690-2|TANC2_MOUSE Isoform 2 of Protein TANC2 OS=Mus musculus GN=Tanc2 
MFRNSLKMLLTGGKSSRKNRSSDGGSEEPPDRRQSSVDSRQSRSGQGGISTESDCAFEPDYAVPPLPVSEGDVEQELGPP
PSVDEAANTLMTRLGFLLGEKVTEVQPSDQYSMEVQDENQTSAITQRISPCSTLTSSTASPPASSPCSTLPPVSTNAAAK
DCSYGAVTSPTSTLESRDSGIIATLTNYSENMERTKYVGEGSKELGSGGNLKPWQSQKSSMDSCLYRVDENMAASTYSLN
KIPERNLETVLSQSVQSIPLYLMPRPNSVAATSSAHLEDLAYLDEQRHTPLRTSLRMPRQSLSGARTQQDLRVRFAPYRP
PDISLKPLLFEVPSITTESVFVGRDWVFHEIDAQLQSSNASVNQGVVIVGNIGFGKTAIISRLVALSCHGTRMRQIASDS
PHASPKHVDANRELPLTQAPSAHSSITSGSCPGTPEMRRRQEEAMRRLASQVVAYHYCQADNAYTCLVPEFVHNVAALLC
RSPQLTAYREQLLREPHLQSMLSLRSCVQDPMASFRRGVLEPLENLHKERKIPDEDFIILIDGLNEAEFHKPDYGDTIVS
FLSKMIGNFPSWLKLIVTVRTSLQEITKLLPFHRIFLDRLEENEAIDQDLQAYILHRIHSSSEIQNNISLNGKMDNTTFG
KLSSHLKTLSQGSYLYLKLTFDLIEKGYLVLKSSSYKVVPVSLSEVYLLQCNMKFPTQSSFDRVMPLLNVAVASLHPLTD
EHIFQAINAGSIEGTLEWEDFQQRMENLSMFLIKRRDMTRMFVHPSFREWLIWREEGEKTKFLCDPRSGHTLLAFWFSRQ
EGKLNRQQTIELGHHILKAHIFKGLSKKVGVSSSILQGLWISYSTEGLSMALASLRNLYTPNIKVSRLLILGGANINYRT
EVLNNAPILCVQSHLGYTEMVALLLEFGANVDASSESGLTPLGYAAAAGFLSIVVLLCKKRAKVDHLDKNGQCALVHAAL
RGHLEVVKFLIQCDWTMAGQQQGVFKKSHAIQQALIAAASMGYTEIVSYLLDLPEKDEEEVERAQINSFDSLWGETALTA
AAGRGKLDVCRLLLEQGAAVAQPNRRGAVPLFSTVRQGHWQIVDLLLTHGADVNMADKQGRTPLMMAASEGHLGTVDFLL
AQGASIALMDKEGLTALSWACLKGHLSVVRSLVDNGAATDHADKNGRTPLDLAAFYGDAEVVQFLVDHGAMIEHVDYSGM
RPLDRAVGCRNTSVVVTLLKKGAKIGCQTLPSRPRGPATWAMATSKPDIMIILLSKLMEEGDMFYKKGKVKEAAQRYQYA
LKKFPREGFGEDLKTFRELKVSLLLNLSRCRRKMNDFGMAEEFATKALELKPKSYEAYYARARAKRSSRQFAAALEDLKE
AIKLCPNNREIQRLLMRVEEECRQMQQQQQQQPPPPPQQPPQELPEEETEPEPQHEDIYSVQDIFEEEYLEQDVENVSIG
LQTEARPSQGLPVIQSPPSSPAHRDSAYISSSPLGSHQVFDFRSNSSVGSPTRQGYQSTSPALSPTHQNSHYRPSPPHTS
PAHQGASYRFSPPPVGGQSKEYPSPPPSPLRRGPQYRASPPAESMSVYRSQSGSPVRYQQETNVSQLPGRPKSPLSKMAQ
RPYQMPQLPVAVPQQGLRLQPAKAQIVRSNQPSSAVHSSTVIPTGAYGQVAHSMASKYQSSQGDMGVSQSRLVYQGSIGG
IVGDGRPVQHVQASLSAGAICQHGGLTKEDLPQRPSSAYRGGMRYSQTPQIGRSQSASYYPVCHSKLDLERSSSQLGSPD
VSHLIRRPISVNPNEIKPHPPTPRPLLHSQSVGLRFSPSSNSISSTSNLTPTFRPSSSIQQMEIPLKPAYDRSCDELSPV
SPTQGGYPSEPTRSRTTPFMGIIDKTARTQQYPHLHQQNRTWAVSSVDTVLSPTSPGNLPQPESFSPPSSISNIAFYNKT
NNAQNGHLLEDDYYSPHGMLANGSRGDLLERVSQASSYPDVKVARTLPVAQAYQDNLYRQLSRDSRQGQTSPIKPKRPFV
ESNV

>sp|P22725|WNT5A_MOUSE Protein Wnt-5a OS=Mus musculus GN=Wnt5a PE=1 SV=2 
MKKPIGILSPGVALGTAGGAMSSKFFLMALATFFSFAQVVIEANSWWSLGMNNPVQMSEVYIIGAQPLCSQLAGLSQGQK
KLCHLYQDHMQYIGEGAKTGIKECQYQFRHRRWNCSTVDNTSVFGRVMQIGSRETAFTYAVSAAGVVNAMSRACREGELS
TCGCSRAARPKDLPRDWLWGGCGDNIDYGYRFAKEFVDARERERIHAKGSYESARILMNLHNNEAGRRTVYNLADVACKC
HGVSGSCSLKTCWLQLADFRKVGDALKEKYDSAAAMRLNSRGKLVQVNSRFNSPTTQDLVYIDPSPDYCVRNESTGSLGT
QGRLCNKTSEGMDGCELMCCGRGYDQFKTVQTERCHCKFHWCCYVKCKKCTEIVDQFVCK

>sp|Q9R0X4|ACOT9_MOUSE Acyl-coenzyme A thioesterase 9, mitochondrial OS=Mus musculus GN=Acot9 PE=1 SV=1 
MKRAAIRLWTLNKGLLTHGRGLSQGSQYKISEPLHIHQVRDKLREIVGVSTVWRDHVKAMEERKLLHSFLPKSQKVLPPR
KMRDSYIEVLLPLGTDPELRDKYVTVQNTVRFGRILEDLDSLGVLVCYMHNHNHSTKMSPLSIVTVLVDKIDMCKHSLSP
EQDIKFTGHVSWVGNTSMEVKMKMFQLHNDEKYWPVLDATFVMVARDSENKGPAFVNPLIPENKEEEELFKQGELNKSRR
IAFSTSSLLKVAPSSEERNIIHELFLTTLDPKTISFQSRILPPKAVWMEDTKLKSLDICHPQERNVFNRIFGGFLMRKAY
ELAWATACSFGGSRPYVVTVDDIMFQKPVEVGSLLFLSSQVCFTQDNYIQVRVHSEVSSLDSREHMTTNVFHFTFMSEKE
VPLIFPKTYGESMLYLDGQRHFKSMSTPVTLKKDYPVEP

>sp|Q8BW86|ARG33_MOUSE Rho guanine nucleotide exchange factor 33 OS=Mus musculus GN=Arhgef33 PE=1 SV=3 
MEKSKAKQGENEHMPVNNPSTQIYQLQALASELKTGFTEAMQELTRIQHGEYALEEKVKSCRCSMEEKVTEMKNSLNYFK
EELSNAMSMIQAITSKQEEMQQKIEQLQQEKRRESRKVKAKKAQKEEHGAQAGPASAPAPGSAPTQGSPFRSINVPEAGL
PSDDFTNMLPSQNYEKAQESRSVHVGDSNVKGMMGPGVNPTTPESDENLKPSLSAEIQSKGHHTPGLWRQPKEGKEWGEE
YVTKDHPDKLKDAGQGRHSSLENVLCETSLAAKRQTVALELLESERKYVINISLILKIKATFQGSDGKRNPKERSLFPGS
LRYLVQQHLDLLHALQERVLKWPRQGVLGDLFLKLTNDENNFLDYYVAYLRDLPECISLVHVVVLKEGDEEIKSDIYTLF
FHIVQRIPEYLIHLQNVLKFTEQEHPDYYLLLVCVQRLRVFISHYTLLFQCNEDLLIQKRKKLKKSSMAKLYKGLASQCA
NAGQDASPNAGQEAVHDSGVHSEEMLQPYPSSSSSAPAVSHLMAPAKKGQQQQSLMESMQPGKPGDWELEGRKHERPESL
LAPAQFCAAEQDVKALAGPLQAIPEMDFEPSSAEPLGNVERSLRGPPELLPDARGFVPAGYEEFEYGGEIFALPAPYDEE
PFQAPALFDNCSPASSESSLDICFLRPVSFAMEAERPEHALQPLPKSATSPASSSGAYKLEAAQAQAHGKAKPLSRSLKE
FPRTPPAEGVAPRLYSTRSSSGGRAPLKVERAPAPHGPAAAAAASRGAPRTFFPQQRSQSEKQTYLEEMHLEDATRFCPK
EERESEQTSFSDQNPRQDQKGGFRSSFRKLFKKKNGNSTGEDFCGPWGWW

>sp|Q99PG2-2|OGFR_MOUSE Isoform 2 of Opioid growth factor receptor OS=Mus musculus GN=Ogfr 
MDDPECDSTWEDESEEDGEDGQADDTTDEDTGDDDGDAEEARPSLFQSRMTRYRNWRAMQDMQRYRHNYPDLTDQDCNGD
MCNLSFYKNEICFQPNGFLIEDILQNWKDNYDLLEENHSYIQWLFPLREPGVNWHAKPLTLKEVEAFKSSKEVRERLVRA
YELMLGFYGIQLEDRNTGAVCRAQNFQPRFHNLNSHSHNNLRITRILKSLGELGLEHYQAPLVRFFLEETLVQHKLPSVR
QSALDYFLFAVRCRHQRRELVHFAWEHFKPRREFVWGPRDKLRRFRPQTISRPLMGLGQADKDEGPGDPSQEAGTQGRTC
GSGRDLSGDSGTAEDLSLLSAKPQDVGTLDGDQRHEAKSPSPKESKKRKLEGNRQEQVPGEPDPQGVSEVEKIALNLEGC
ALSPTSQEPREAEQPCLVARVANEVRKRRKVEEGAEGDGVASNTQVQASALSPTPSECPESQKDGNGPEDPKSQVGPEDP
KSQVGPEDPKSQVGPEDPKSQVGPEDPKGQVGPEDPKGQVGPEDPKGQVGPEDPKSQVGPEDPKSQVEPEDPKSQVGPEQ
AASKSLGEDPDSDTTGTSMSESEELARIEASVEPPKP

>sp|Q61124|CLN3_MOUSE Battenin OS=Mus musculus GN=Cln3 PE=1 SV=2 
MGSSAGSWRRLEDSEREETDSEPQAPRLDSRSVLWKNAVGFWILGLCNNFSYVVMLSAAHDILKQEQASGNQSHVEPGPT
PTPHNSSSRFDCNSISTAAVLLADILPTLVIKLLAPLGLHLLPYSPRVLVSGVCSAGSFVLVAFSQSVGLSLCGVVLASI
SSGLGEVTFLSLTAFYPSAVISWWSSGTGGAGLLGSLSYLGLTQAGLSPQHTLLSMLGIPVLLLASYFLLLTSPEPLDPG
GENEAETAARQPLIGTETPESKPGASWDLSLQERWTVFKGLLWYIIPLVLVYFAEYFINQGLFELLFFRNTSLSHAQQYR
WYQMLYQAGVFASRSSLQCCRIRFTWVLALLQCLNLALLLADVCLNFLPSIYLIFIIILYEGLLGGAAYVNTFHNIALET
SDKHREFAMEAACISDTLGISLSGVLALPLHDFLCHLP

>sp|Q69ZT9|TBC30_MOUSE TBC1 domain family member 30 OS=Mus musculus GN=Tbc1d30 PE=1 SV=2 
MRQDKLTGSLRRGGRCLKRQGGGGVGTILSNVLKKRSCISRTAPRLLCTLEPGVDTKLKFTLEPSLGQNGFQQWYDALKA
VARLSTGIPKEWRRKVWLTLADHYLHSIAIDWDKTMRFTFNERSNPDDDSMGIQIVKDLHRTGCSSYCGQEAEQDRVVLK
RVLLAYARWNKNVGYCQGFNILAALILEVMEGNEGDALKIMIYLIDKVLPESYFVNNLRALSVDMAVFRDLLRLKLPELS
QHLDTLQRTANKESGGGYEPPLTNVFTMQWFLTLFATCLPNHTVLKIWDSVFFEGSEIILRVSLAIWAKLGEQIECCETA
DEFYGTMGRLTQEMLEQDLLQSHELMQTVYSMAPFPFPQLAELREKYTYNITPFPATIKPTSVSGRHSKARDSDDENGPD
DEDAVASAVGCLGPLSGLLAPELQKYQKQIKEATEEQTLRSNNIAELSPGAINSCRSEYHAAFNSMMMERMTTDINALKR
QYSRIKKKQQQQLHQVYIRADKGPVTSILPSQANSSPVINHLLLGKKMKITNRAAKNAVIHVPGHPGGKISPVPYEDIKT
KLNSPWRTHIRVHKKNMPRTKSHLGCGDTVGLIEEQSEGCKASSLGAAEEFPSGRTVTAHSEGSSGDGDGGGSTPRTIEG
QSPEPVFGDADVDVAAVQVKLEALELNQRDAAAETEPKVHFPCQRHASELADAPGENQTAIKLLPGSTSKTPIFSPFPSV
KPLRKSATARNLGLYGPTERTPNVHFPQMSRGFNKSGIGNSSTKKR

>sp|Q9JIM1|S29A1_MOUSE Equilibrative nucleoside transporter 1 OS=Mus musculus GN=Slc29a1 PE=1 SV=3 
MTTSHQPQDRYKAVWLIFFVLGLGTLLPWNFFMTATKYFTNRLDVSQNVSSDTDQSCESTKALADPTVALPARSSLSAIF
NNVMTLCAMLPLLVFTCLNSFLHQRISQSVRILGSLLAILLVFLVTAALVKVEMDALIFFVITMIKIVLINSFGAILQAS
LFGLAGVLPANYTAPIMSGQGLAGFFTSVAMICAIASGSELSESAFGYFITACAVVILAILCYLALPRTEFYRHYLQLNL
AGPAEQETKLDLISKGEEPKGRREESGVPGPNSPPTNRNQSIKAILKSICVPALSVCFIFTVTIGLFPAVTAEVESSIAG
TSPWKSYFIPVACFLNFNVFDWLGRSLTAVCMWPGQDSRWLPVLVASRIVFIPLLMLCNVKARHCGAQRHHFVFKHDAWF
IAFMAAFAFSNGYLASLCMCFGPKKVKPAEAETAGNIMSFFLCLGLALGAVLSFLLRALV

>sp|Q9D5T0|ATAD1_MOUSE ATPase family AAA domain-containing protein 1 OS=Mus musculus GN=Atad1 PE=1 SV=1 
MVHAEAFSRPLSRNEVVGLIFRLTIFGAVTYFTIKWMVDAIDPTRKQKVEAQKQAEKLMKQIGVKNVKLSEYEMSIAAHL
VDPLNMHVTWSDIAGLDDVITDLKDTVILPIKKKHLFENSRLLQPPKGVLLYGPPGCGKTLIAKATAKEAGCRFINLQPS
TLTDKWYGESQKLAAAVFSLAIKLQPSIIFIDEIDSFLRNRSSSDHEATAMMKAQFMSLWDGLDTDHSCQVIVMGATNRP
QDLDSAIMRRMPTRFHINQPALKQREAILKLILKNENVDRHVDLLEVAQETDGFSGSDLKEMCRDAALLCVREYVNSTSE
ESHDEDEIRPVQQQDLHRAIEKMKKSKDAAFQNVLTHVCLD

>sp|O08795|GLU2B_MOUSE Glucosidase 2 subunit beta OS=Mus musculus GN=Prkcsh PE=1 SV=1 
MLLLLLLLLPLCWAVEVKRPRGVSLSNHHFYEESKPFTCLDGTATIPFDQVNDDYCDCKDGSDEPGTAACPNGSFHCTNT
GYKPLYILSSRVNDGVCDCCDGTDEYNSGTVCENTCREKGRKEKESLQQLAEVTREGFRLKKILIEEWKTAREEKQSKLL
ELQAGKKSLEDQVETLRAAKEEAERPEKEAKDQHRKLWEEQQAAAKARREQERAASAFQELDDNMDGMVSLAELQTHPEL
DTDGDGALSEEEAQALLSGDTQTDTTSFYDRVWAAIRDKYRSEVPPTDIPVPEETEPKEEKPPVLPPTEEEEEEEEEPEE
EEEEEEEEEEAPPPLQPPQPPSPTEDEKMPPYDEETQAIIDAAQEARSKFEEVERSLKEMEESIRSLEQEISFDFGPSGE
FAYLYSQCYELTTNEYVYRLCPFKLVSQKPKHGGSPTSLGTWGSWAGPDHDKFSAMKYEQGTGCWQGPNRSTTVRLLCGK
ETVVTSTTEPSRCEYLMELMTPAACPEPPPEAPSDGDHDEL

>tr|E9Q440|E9Q440_MOUSE Protein HEG homolog 1 OS=Mus musculus GN=Heg1 PE=1 SV=1 
MATPRAPRWPPPSLLLLLLLPLLLLPPAAPGARGSLPSPAHRTLLPVAGPLSPPGAGHTAPGPGVATRRGRSGRVPRGVS
AALESLPESPSSSRSQRRITPSQTESGTSLGFLERTRELPEEGTVHTQVAGTWVSRQASHPALEPGEPTVLSQKRNSSGQ
EHSGPPFSWSQSHPPPSDHPSSPEDGAMLSDSSDLADSTSGARTPHTSAMSTRSGERTLRSLDLSSAATRPARPTPRGNV
TEHAGLLSGAPTLGVTGLSYTREHGSDAGQRTSSDHTDHGYVPSTFTKGERTLLSITDNTSYSEASESSTSSVKISDSPS
QAQPKQSSMSSDDDEPAQSSTESPVLHTSNLPTYTSTVNMPNTLVLDTGTKPVEDPSDSRVPSTQPSPSQPQPFSSALPS
TRSPGSTSETTTSSPSPSPISLLVSTLAPYSVSQTTFPHPSSTLVPHRPREPRVTSVQMSTAISAIALIPSNQTANPKNQ
STPQQEKPITEAKSPSLVSPPTDSTKAVTVSLPPGAPWSPALTGFSTGPALPATSTSLAQMSPALTSAMPQTTHSPVTSP
STLSHVEALTSGAVVVHTTPKKPHLPTNPEILVPHISTEGAITTEGNREHTDPTTQPIPLTTSTTSAGERTTELGRAEES
SPSHFLTPSSPQTTDVSTAEMLTSRYITFAAQSTSQSPTALPPLTPVNSCTVNPCLHDGKCIVDLTGRGYRCVCPPAWQG
ENCSVDVNECLSSPCPPLATCNNTQGSFTCRCPVGYQLEKGICNLVRTFVTEFKLKKTFLNTTAENHSNTQELENEIAQT
LNVCFSTLPGYIRTTAHVSREPSTVFISLKTTFALASNVTLFDLADRIQKYVNSCRSSAEVCQLLGSQRRVFRAGSLCKR
KSPECDKETSICTDLDGVALCQCKSGYFQFNKMDHSCRACEDGYRLENETCMSCPFGLGGLNCGNPYQLITVVIAAAGGG
LLLILGVALIVTCCRKSKNDISKLIFKSGDFQMSPYTDVPKNPRSQEWGREAIEMHENGSTKNLLQMTDVYYSPTNVRNP
ELERNGLYPAYTGLPGSRHSCIFPGQYNPSFISDESRRRDYF

>sp|O35684|NEUS_MOUSE Neuroserpin OS=Mus musculus GN=Serpini1 PE=1 SV=1 
MTYLELLALLALQSVVTGATFPDETITEWSVNMYNHLRGTGEDENILFSPLSIALAMGMMELGAQGSTRKEIRHSMGYEG
LKGGEEFSFLRDFSNMASAEENQYVMKLANSLFVQNGFHVNEEFLQMLKMYFNAEVNHVDFSQNVAVANSINKWVENYTN
SLLKDLVSPEDFDGVTNLALINAVYFKGNWKSQFRPENTRTFSFTKDDESEVQIPMMYQQGEFYYGEFSDGSNEAGGIYQ
VLEIPYEGDEISMMLALSRQEVPLATLEPLLKAQLIEEWANSVKKQKVEVYLPRFTVEQEIDLKDILKALGVTEIFIKDA
NLTAMSDKKELFLSKAVHKSCIEVNEEGSEAAAASGMIAISRMAVLYPQVIVDHPFLYLIRNRKSGIILFMGRVMNPETM
NTSGHDFEEL

>sp|Q6PDJ1|CAHD1_MOUSE VWFA and cache domain-containing protein 1 OS=Mus musculus GN=Cachd1 PE=2 SV=1 
MAREPEEEETVRPAAVVRRCPRCPGWPGAPRPPLWLLCLVACWILGAVADADFSILDEAQVLASQMRRLAAEELGVVTMQ
RIFNSLVYTEKISNGESEVQQLAKKIREKFNRYLDVVNRNKQVVEASYTAHLTSPLTAIQDCCTIPPSMMEFDGNFNTNV
SRTVSCDRLSTTVNSRAFNPGRDLNSVLADNLKSNPGIKWQYFSSEEGIFTVFPAHKFRCKGSYEHRSRPIYVSTVRPQS
KHIVVILDHGASVTDTQLQIAKDAAQVILSAIDEHDKISVLTVADAVRTCSLDQCYKTYLSPATSETKRKMSTFVSSVKP
SDSPTQHAVGFHRAFQLIRSTSNSTRFQANTDMVIIYLSAGITSKDSSEEDKKATLRVINEENGFLNNSVMILTYALMND
GVTGLKELAFLRDLAEQNSGKYGIPDRTALPVIKGSMMVLNQLSNLETTVGRFYTNLPNRMIDEAVFSLPFSDEMGDGLI
MTVSKPCYFGNLLLGIVGVDVNLAYILEDVTYYQDSLASYTFLIDDKGYTLMHPSLTRPYLLSEPPLHTDIIHYENIPKF
ELVRQNILSLPLGSQIITVPVNSSLSWHINKLRETGKEAYNVSYAWKMVQDTSFILCIVVIQPEIPVKQLKNLNTVPSSK
LLYHRLDLLGQPSACLHFKQLATLESPTVMLSAGSFSSPYEHLSQPETKRMVEHYTAYLSDNTRLIANPGLKFSVRNEVM
ATSHVTDEWMTQMEMSSLNTYIVRRYIATPNGVLRIYPGSLMDKAFDPTRRQWYLHAVANPGLISLTGPYLDVGGAGYVV
TISHTIHSSSTQLSSGHTVAVMGIDFTLRYFYKVLMDLLPVCNQDGGNKIRCFIMEDRGYLVAHPTLVDPKGHAPLEQQH
ITHKEPLVANDILNHPNFVKKNLCNSFSDRTVQRSYKFNTSLVGDLTNLVHGSHCSKYRLTRIPGTNAFVGIVNETCDSL
AFCACSMVDRLCLNCHRMEQNECECPCECPLEVNECTGNLTNAENRNPSCEVHQEPVTYTAIDPGLQDALQQCVNSRCNQ
RMESGDCFGVLDCEWCVVDSDGKTHLDKSYCAPQKECFGGIVGAKSPYVDDMGAIGDEVITLNMIKSAPVGPVAGGIMGC
IMVLVLAVYAYRHQIHRRSHQHMSPLAAQEMSVRMSNLENDRDERDDDSHEDRGIISNTRFIAAVMERHVHSPERRRRYW
GRSGTESDHGYSTMSPQEDSENPPCNNDPLSAGVDVGNHDDDLDLDTPPQTAALLSHKFHHYRPHHPTLHHSHHLQAAVT
VHTVDAEC

>sp|P11499|HS90B_MOUSE Heat shock protein HSP 90-beta OS=Mus musculus GN=Hsp90ab1 PE=1 SV=3 
MPEEVHHGEEEVETFAFQAEIAQLMSLIINTFYSNKEIFLRELISNASDALDKIRYESLTDPSKLDSGKELKIDIIPNPQ
ERTLTLVDTGIGMTKADLINNLGTIAKSGTKAFMEALQAGADISMIGQFGVGFYSAYLVAEKVVVITKHNDDEQYAWESS
AGGSFTVRADHGEPIGRGTKVILHLKEDQTEYLEERRVKEVVKKHSQFIGYPITLYLEKEREKEISDDEAEEEKGEKEEE
DKEDEEKPKIEDVGSDEEDDSGKDKKKKTKKIKEKYIDQEELNKTKPIWTRNPDDITQEEYGEFYKSLTNDWEDHLAVKH
FSVEGQLEFRALLFIPRRAPFDLFENKKKKNNIKLYVRRVFIMDSCDELIPEYLNFIRGVVDSEDLPLNISREMLQQSKI
LKVIRKNIVKKCLELFSELAEDKENYKKFYEAFSKNLKLGIHEDSTNRRRLSELLRYHTSQSGDEMTSLSEYVSRMKETQ
KSIYYITGESKEQVANSAFVERVRKRGFEVVYMTEPIDEYCVQQLKEFDGKSLVSVTKEGLELPEDEEEKKKMEESKAKF
ENLCKLMKEILDKKVEKVTISNRLVSSPCCIVTSTYGWTANMERIMKAQALRDNSTMGYMMAKKHLEINPDHPIVETLRQ
KAEADKNDKAVKDLVVLLFETALLSSGFSLEDPQTHSNRIYRMIKLGLGIDEDEVTAEEPSAAVPDEIPPLEGDEDASRM
EEVD

>sp|P29416|HEXA_MOUSE Beta-hexosaminidase subunit alpha OS=Mus musculus GN=Hexa PE=1 SV=2 
MAGCRLWVSLLLAAALACLATALWPWPQYIQTYHRRYTLYPNNFQFRYHVSSAAQAGCVVLDEAFRRYRNLLFGSGSWPR
PSFSNKQQTLGKNILVVSVVTAECNEFPNLESVENYTLTINDDQCLLASETVWGALRGLETFSQLVWKSAEGTFFINKTK
IKDFPRFPHRGVLLDTSRHYLPLSSILDTLDVMAYNKFNVFHWHLVDDSSFPYESFTFPELTRKGSFNPVTHIYTAQDVK
EVIEYARLRGIRVLAEFDTPGHTLSWGPGAPGLLTPCYSGSHLSGTFGPVNPSLNSTYDFMSTLFLEISSVFPDFYLHLG
GDEVDFTCWKSNPNIQAFMKKKGFTDFKQLESFYIQTLLDIVSDYDKGYVVWQEVFDNKVKVRPDTIIQVWREEMPVEYM
LEMQDITRAGFRALLSAPWYLNRVKYGPDWKDMYKVEPLAFHGTPEQKALVIGGEACMWGEYVDSTNLVPRLWPRAGAVA
ERLWSSNLTTNIDFAFKRLSHFRCELVRRGIQAQPISVGYCEQEFEQT

>sp|P70290|EM55_MOUSE 55 kDa erythrocyte membrane protein OS=Mus musculus GN=Mpp1 PE=1 SV=1 
MTLKSSEGEGGNSMRTALSDLYLEHLLQKRNRPETSLNQSNVTTEDMYTNGSPAPGSPAHAKGQEARRVRLIQFEKITEE
PMGITLKLNEKQSCTVARILHGGMIHRQGSLHVGDEILEINGTNVTNHSVDQLQKAMKETKGMISLKVIANQQSRLPALQ
MFMRAQFDYDPQKDNLIPCKEAGLKFVTGDIIQIINKDDSNWWQGRVEGSSKESAGLIPSPELQEWRVASVAHSAPSEAP
SCSPFGKKKKCKDKYLAKHSSIFDQLDVVSYEEVVRLPAFKRKTLVLIGASGVGRSHIKNGLLSHNPEKFAYPAPYTTRP
PKKSEEDGKEYHFISTEEMTKNISANEFLEFGSYQGNMFGTKFETVHQIHKQDKIAILDIEPQTLKTVRTAELSPFIVFI
APTDQGTQTEALQQLQKDSEAIRSQYAHYFDLSLVNNSVDETLKKLQEAFDQACSSPQWVPVSWVY

>sp|Q5XF89|AT133_MOUSE Probable cation-transporting ATPase 13A3 OS=Mus musculus GN=Atp13a3 PE=1 SV=1 
MDKEERKTINKGQEDEMEIHGYNLCRWKLAMVFVGVICTGGFLLLLLYWLPEWRVKATCVRAAVKDCEVVLLRTTDEFRV
WFCAKIHFLPVENQPNLNAKCLVNEVSNGHAVHLTEENRCEMNKYSQSQSQQMRYFTHHSIRYFWNDAIHNFDFLKGLDE
GVSCASLYEKHSAGLTQGMHAYRKLIYGVNEIAVKVPSVFKLLIKEVLNPFYIFQLFSVILWSVDEYYYYALAIVIMSVV
SIISSLYSIRKQYVMLHDMVATHSTVRVSVCRENEEIEEIFSTDLVPGDVMIIPLNGTVMPCDAVLINGTCIVNESMLTG
ESVPVTKTNLPNPSVDVKGMGEEQYSPETHKRHTLFCGTTVIQTRFYTGELVKAIVVRTGFSTSKGQLVRSILYPKPTDF
KLYRDAYLFLLCLVVVAGIGFIYTIINSILNEKEVQEIIIKSLDIITITVPPALPAAMTAGIVYAQRRLKKVGIFCISPQ
RINICGQLNLVCFDKTGTLTEDGLDLWGIQRVENTRFLLPEDNVCSEMLVKSQFVACMATCHSLTKIEGVLSGDPLDLKM
FEAIGWILEEATEEETALHNRIMPTVVRPSKQLLPEPTTAGNQEMELFELPAIYEIGIVRQFPFSSALQRMSVVARTLGE
KRMDAYMKGAPEVVASLCKPETVPVDFEKVLEDYTKQGFRVIALAHRKLESKLTWHKVQHISRDAIENNMDFMGLIIMQN
KLKQETPAVLEDLHKANIRTVMVTGDNMLTAVSVARDCGMILPQDKVIIAEALPPKDGKVAKINWHYTDSLSQCSESSAI
DSEAIPIKLAHDSLEDLEVTRYHFAMNGKSFSVILEHFQDLVPKLMLHGTVFARMAPDQKTQLVEALQNVDYFVGMCGDG
ANDCGALKRAHGGISLSELEASVASPFTSKTPSISCVPNLIREGRAALMTSFCVFKFMALYSIIQYFSVTLLYSILSNLG
DFQFLFIDLAIILVVVFTMSLNPAWKELVAQRPPSGLISGALLFSVLSQIVISVGFQSLGFFWVKQYKVCDPNSDVCNTT
RSACWNSSHLYNGTELDSCKIQNYENTTVFFISSFQYLTVAVAFSKGKPFRQPCYKNYFFVISVIILYVFILFIMLHPVA
SVDQVLEIMCVPYQWRIYMLIIVLINAFVSITVEESVDRWGKCCLSWALSCRKKTPKAKYMYLAQELRFDPEWPPKPQTT
TEAKAVVKENGSCQIITIA

>sp|P35455|NEU2_MOUSE Vasopressin-neurophysin 2-copeptin OS=Mus musculus GN=Avp PE=2 SV=1 
MLARMLNTTLSACFLSLLAFSSACYFQNCPRGGKRAISDMELRQCLPCGPGGKGRCFGPSICCADELGCFVGTAEALRCQ
EENYLPSPCQSGQKPCGSGGRCAAVGICCSDESCVAEPECHDGFFRLTRAREPSNATQLDGPARALLLRLVQLAGTRESV
DSAKPRVY

>sp|Q6P8J7|KCRS_MOUSE Creatine kinase S-type, mitochondrial OS=Mus musculus GN=Ckmt2 PE=1 SV=1 
MASAFSKLLTGRNASLLFTTLGTSALTTGYLLNRQKVSADAREQHKLFPPSADYPDLRKHNNCMAECLTPTIYAKLRNKM
TPSGYTLDQCIQTGVDNPGHPFIKTVGMVAGDEESYEVFADLFDPVIKLRHNGYDPRVMKHPTDLDASKITHGQFDERYV
LSSRVRTGRSIRGLSLPPACSRAERREVENVAITALEGLKGDLAGRYYKLSEMTEQDQQRLIDDHFLFDKPVSPLLTCAG
MARDWPDARGIWHNYDKTFLIWINEEDHTRVISMEKGGNMKRVFERFCRGLKEVERLIQERGWEFMWNERLGYILTCPSN
LGTGLRAGVHVRIPKLSKDPRFSKILENLRLQKRGTGGVDTAAVADVYDISNIDRIGRSEVELVQIVIDGVNYLVDCEKK
LERGQDIKVPPPLPQFGRK

>sp|Q9WTR1|TRPV2_MOUSE Transient receptor potential cation channel subfamily V member 2 OS=Mus musculus GN=Trpv2 PE=1 SV=2 
MTSASNPPAFRLETSDGDEEGSAEVNKGKNEPPPMESPFQGEDRNFSPQIKVNLNYRKGLGPSQQDPNRFDRDRLFSVVS
RGVPEELTGLLEYLRRTSKYLTDSAYTEGSTGKTCLMKAVLNLQDGVNACILPLLQIDRDSGNPQPLVNAQCTDEFYRGH
SALHIAIEKRSLWCVKLLVENGANVHIRACGRFFQKHQGTCFYFGELPLSLAACTKQWDVVTYLLENPHQPASLEATDSL
GNTVLHALVMIADNSPENSALVIHMYDSLLQMGARLCPTVQLEDICNHQGLTPLKLAAKEGKIEIFRHILQREFSGLYQP
LSRKFTEWCYGPVRVSLYDLSSVDSWEKNSVLEIIAFHCKSPHRHRMVVLEPLNKLLQEKWDRLIPRFFFNFACYLVYMI
IFTIVAYHQPSLEQPAIPSSKATFGDSMLLLGHILILLGGIYLLLGQLWYFWRRRLFIWISFMDSYFEILFLVQALLTVL
SQVLRFVETEWYLPLLVSSLVLGWLNLLYYTRGFQHTGIYSVMIQKVILRDLLRFLLVYLVFLFGFAVALVSLSREARSP
KAPEDSNTTVTEKPTLGQEEEPVPYGGILDASLELFKFTIGMGELAFQEQLRFRGVVLLLLLAYVLLTYVLLLNMLIALM
SETVNSVATDSWSIWKLQKAISVLEMENGYWWCRRKRHRAGRLLKVGTKGDGIPDERWCFRVEEVNWAAWEKTLPTLSED
PSGAGITGYKKNPTSKPGKNSASEEDHLPLQVLQSH

>sp|Q9D8C2|TSN13_MOUSE Tetraspanin-13 OS=Mus musculus GN=Tspan13 PE=1 SV=1 
MVCGGFSCSKNCLCALNLLYTLVSLLLIGIAAWGIGFGLISSLRVVGVVIAVGIFLFLIALVGLIGAVKHHQVLLFFYMI
ILLLVFIVQFSVSCACLALNREQQGQLLEVGWNNTASARNDIQRNLNCCGFRSYNPNDTCPASCAKSTQKCSSCAPIIGE
YAGEVLRFVGGIGLFFSFTEILGVWLTYRYRNQKDPRANPSAFL

>tr|D3YUD3|D3YUD3_MOUSE Type I inositol 3,4-bisphosphate 4-phosphatase OS=Mus musculus GN=Inpp4a PE=1 SV=2 
MTAREHSPRHGARARAMQRASTIDVAADMVGLSLAGNIQDPDEPILEFSLACSELHTPSLDRKPNSFVAVSVTTPPQAFW
TKHAQTEIIEGTNNPIFLSSIAFFQDSLINQMTQIKLSVYDVKDRSQGTMYLLGSGTFVVKDLLQDRHHRLHLTLRSAES
DRVGNITVIGWQMEEKSDQQPPVTRSLDTVNGRMVLPVDESLTEALGIRSKYASLRKDSLLKAVFGGAICRMYRFPTTDG
NHLRILEQMAESVLSLHVPRQFVKLLLEEDAARVCELEELGELSPCWESLRRQIVTQYQTIILTYQENLTDLHQYKGPSF
KASSLKADKKLEFVPTNLHIQRMRVQDDGGSDQNYDVVTIGAPAAHCQGFKSGGLRKKLHKFEEAKKHFEECCTSSSGQS
IIYIPQDITRAKEIIAQINTLKTQVSYYAERLSRAAKDRSATGLERTLAILADKTRQLVTVCDCKLLANSIHGLNAARPD
YIASKASPTSTEEEQVMLRNDQDTLMARWAGRSSRSSLQVDWHEEEWEKVWLNVDKSLECIIQRVDKLLQKERLHGEGCE
DAFPCSSTCSSKKDCSPPPEESSPGEWSEALYPLLTTLTDCVAMMSDKAKAAMVFLLMQDSAPTIASYLSLQYRRDVVFC
QTLTALICGFIIKLRNCLHDGGFLRQLYTIGLLAQFESLLSTYGEELAMLEDMSLGIMDLRNVTFKVTQATSNASNDMLP
VITGNRDGFNVRIPLPGPLFDSLPREIQSGMLLRVQPVLFNVGINEQQTLAERFGDTSLQEVINVESLVRLNSYFEQFKE
VLPEDCLPRSRSQTCLPELLRFLGQNVHARKNKNVDILWQAAEVCRRLNGVRFTSCKSAKDRTAMSVTLEQCLILQHEHG
MAPQVFTQALECMRSIGTREVVTQKNLSGLVPIRDLRLDPSLLCSIPLLALSPNLLIVWLFLSIAYLVTKLRCK

>sp|P35951|LDLR_MOUSE Low-density lipoprotein receptor OS=Mus musculus GN=Ldlr PE=1 SV=2 
MSTADLMRRWVIALLLAAAGVAAEDSCSRNEFQCRDGKCIASKWVCDGSPECPDGSDESPETCMSVTCQSNQFSCGGRVS
RCIPDSWRCDGQVDCENDSDEQGCPPKTCSQDDFRCQDGKCISPQFVCDGDRDCLDGSDEAHCQATTCGPAHFRCNSSIC
IPSLWACDGDVDCVDGSDEWPQNCQGRDTASKGVSSPCSSLEFHCGSSECIHRSWVCDGEADCKDKSDEEHCAVATCRPD
EFQCADGSCIHGSRQCDREHDCKDMSDELGCVNVTQCDGPNKFKCHSGECISLDKVCDSARDCQDWSDEPIKECKTNECL
DNNGGCSHICKDLKIGSECLCPSGFRLVDLHRCEDIDECQEPDTCSQLCVNLEGSYKCECQAGFHMDPHTRVCKAVGSIG
YLLFTNRHEVRKMTLDRSEYTSLLPNLKNVVALDTEVTNNRIYWSDLSQKKIYSALMDQAPNLSYDTIISEDLHAPDGLA
VDWIHRNIYWTDSVPGSVSVADTKGVKRRTLFQEAGSRPRAIVVDPVHGFMYWTDWGTPAKIKKGGLNGVDIHSLVTENI
QWPNGITLDLSSGRLYWVDSKLHSISSIDVNGGNRKTILEDENRLAHPFSLAIYEDKVYWTDVINEAIFSANRLTGSDVN
LVAENLLSPEDIVLFHKVTQPRGVNWCETTALLPNGGCQYLCLPAPQIGPHSPKFTCACPDGMLLAKDMRSCLTEVDTVL
TTQGTSAVRPVVTASATRPPKHSEDLSAPSTPRQPVDTPGLSTVASVTVSHQVQGDMAGRGNEEQPHGMRFLSIFFPIAL
VALLVLGAVLLWRNWRLKNINSINFDNPVYQKTTEDELHICRSQDGYTYPSRQMVSLEDDVA

>sp|Q3UH53|SDK1_MOUSE Protein sidekick-1 OS=Mus musculus GN=Sdk1 PE=1 SV=1 
MARARPSVAGGGVAAPPERAGPGRPRRSRTGHHCDPECPGLRAAPRTPGPGAGRRAAKLRPGRGWWALLLLQLHLLRALA
QDDVAPYFKTEPGLPQIHLEGNRLVLTCLAEGSWPLEFKWIRNDSELTTYSSEYKYIIPSLQKLDAGFYRCVVRNRMGAL
LQRKSEIQVAYMGNFMDTDQRKTVSQGHAALLNLLPIVSCPQPQVTWFREGHKIIPSSRIAITLENQLVILATTASDAGA
YYVQAVNEKNGENKTSPFIHLSVARDTGTHEAMAPIIVVAPGNRSVVAGSSETTLECIANARPVEELSVHWKRNGVRLTS
GLHSYGRRLTITNPTSADTGMYVCEATLRGSTFEPARARAFLSIIEPPYFTAEPESRILGEVEETMDIPCRAMGVPLPTL
QWYKDAVPLSKLQNPRYKVLPSGGLHIQKLSPEDSGIFQCFASNEGGEVQTHTYLDVTNIAPAFTQRPVDTTVTDGMTAV
LRCEVSGAPKPAITWKRGNHILASGSVRIPRFMLLESGGLRIAPVFIQDAGNYTCYAANTEASVNASAMLTVWNRTSIVH
PPEDRVVIKGTTATLCCGATHDPRTSLRYVWKKDNVVITASSSSRIVVEKDGSLVISQTWSGDIGDYTCEIISEGGSDSR
TARLEVIELPHPPQNLLASLSPARSHSVTLSWVRPFDGNSPVLYYIVQVSENNSPWKVHLSNVGPEMTGVTVSGLTPART
YQFRVCAVNQVGKGQYSTETSRLMLPEEPPSAPPKNIVASGRTNQSIMVQWQPPPETEHNGVLRGYILRYRLAGLPGEHQ
QRNISSPEVNYCLVTDLIIWTQYEIQVAAYNGAGLGVFSRAVTEYTLQGVPTAPPQNVQAEAVNSTTVHFLWNPPPQQFI
NGINQGYKLLAWPADAPETVTVVTIAPDFHGIHHGYITNLKKFTAYFTSVLCFTTPGDGPPSSPQLVWTHEDKPGAVGHL
SFTEILDTSLKVSWQEPLERNGIIMGYQISWEVYGRNDSRLTHTLNSTMHEYKIQGLSSLTTYTIDVAALTAAGVGVTTS
STISSGVPPDLPGAPSNLVISNISPRSATLQFRPGYDGKTAICRWIVEGQVGAIGDEEEWVTLYEEENEPDAQMLEIPNL
TPYTHYRFRMRQVNIVGPSPFSQSSRVIQTLQAPPDVAPTSLTVRTASETSLRLRWVPLPDSQYNGNPESVGYRVKYWRS
DQPSSALAQVVSDRLERELTIEELEEWTEYELRMQAFNAIGAGPWSELVRGRTRESVPSAAPENVSAEAVSSTQILLTWA
SVPEQDQNGLILGYKVLYCAKDLDPEPRSHVVRGNHTQSALLAGLRKFVVYELQVLAFTRIGNGVPSSPLILERTKDDTP
GPPVRLVFPEVRLTAVRIVWQPPEEPNGVILGYQIAYRLASGSPHTFTTVEVGATVRQFTATELAPESAYIFRLSAKTRQ
GWGEPLEATVITTEKRERPAPPRELLVPQAEVTARSLRLQWVPGSDGASPIRYFTVQVRELPGGEWQTYSSSISHEATAC
AVERLRPFTSYKLRLKATNDIGDSDFSAETEAVTTLQDVPGEPPGSVSATPHTTSSVLIQWQPPRDESLNGLLQGYRIYY
RELESETGMSPEPKTLKSPSALRAELTAQSSFKTVNSSSSLTTYELTHLKKYRRYEVIMTAYNIIGESPASVPVEVFVGE
AAPAMAPQNVQVTPLTASQLEVTWDPPPPESQNGNIQGYKVYYWEADSRNETEKMKVLFLPEPVVKIKDLTSHTKYLISI
SAFNAAGDGPKSDPCQGRTHQAAPGPPSFLAFSEITSTTLNVSWGEPSAANGILQGYRVVYEPLAPVQGVSKVVTVDVKG
NWQRWLKVRDLTKGVTYFFRVQARTIAYGPELQANVTAGPAEGSPGSPRNVLVTKSASELTLQWTEGNAGTTPTTGYVIE
ARPSDEGLWDMFAKDIPRSATSYTVDLDKLRQGVTYEFRVVAVNKAGFGEPSRPSIAVSAQAEAPFYEEWWFLLVMALSS
LLLILLVVFVLVLHGQSKKYKSCSTGKGISNMEETVTLDNGGFAALELNSRHLNVKSTFSKKNGTRSPPRPSPGGLHYSD
EDICNKYNGAVLTESVNLKEKSVDGSESEASDSDYEEALPKHSFVNHYMSDPTYYNSWKRRPPAAAPHRYEAVAGAEAGP
HLHTVITTQSAGGVYTPAGPGARAPLTGFSSFV

>sp|Q5DQR4-5|STB5L_MOUSE Isoform 5 of Syntaxin-binding protein 5-like OS=Mus musculus GN=Stxbp5l 
MKKFNFRKVLDGLTASSPGSGSSSGSNSGGAGSGSVHPGGTAGLPREEIQESLTSDYFQICKTVRHGFPYQPTALAFDPV
QKILAIGTRTGAIRILGRPGVDCYCQHESGAAVLQLQFLINEGALVSASSDDTLHLWNLRQKRPAILHSLKFNRERITYC
HLPFQSKWLYVGTERGNTHIVNIESFILSGYVIMWNKAIELSTKTHPGPVVHLSDSPRDEGKLLIGYENGTVVFWDLKSK
RAELRVYYDEAIHSIDWHHEGKQFMCSHSDGSLTLWNLKSPSRPFQTTVPHGKSQREGRKSESCKPILKVEYKTCRNSEP
FIIFSGGLSYDKACRRPSLTIMHGKAITVLEMDHPIVEFLTLCETPYPNEFQEPYAVAVLLEKDLIVVDLTQTNFPIFEN
PYPMDIHESPVTCTAYFADCPPDLILVLYSIGVKHKKQGYSNKEWPVSGGAWNLGAQTYPEIIITGHADGTIKFWDASAM
TLQMLYKLKTSKVFEKQKAGEGKQTCELVEEDPFAVQMIYWCPESRIFCVSGVSAYVIIYKFSRHEVTTEIVSLEVRLQC
DVEDIITPEPETSPPFPDLSSQLPPSRSLSGSTNTVSSEGVTKDSIPCLSVKTRPVRMPPGYQADLVIQLVWVDGEPPQQ
ITSLSISSAYGIVAFGNCTGLVVVDFIQKTVLLSMGTIDLYRSSDLYQRQPRSPRKNRQFIAGLTELNDSPVPLELERCK
SPTSDHVNGHCTSPTSQSCSSGKRLSSADVSKVNRWGPGRPPFRKAQSAACMEISLPVTTEETRENSYNRSRSSSISSID
KDSKEAITALYFMESFARKNDSTVSPCLFVGTSLGMVVLISLNLPSSDEQRFTEPVVVLPSGTFLSLKGAVLTFSCMDRT
GSLMQPPYEVWRDPNNTDENEKTWKRKLVMNYSSSSQEMGDHQYTIICSEKQAKVFSLPSQTCLYVHNITETSFILQADV
VVMCNSACLACFCANGHIMIMRYMVYLLLTDNHNNASKVKW

>tr|G5E8J6|G5E8J6_MOUSE Histidine rich calcium binding protein, isoform CRA_a OS=Mus musculus GN=Hrc PE=1 SV=1 
MGFQGPWLHTCLLWATVAILLVPPVVTQELRGAGLGLGNWNNNAGIPGSSEDLSTEFGHHIHRGYQGEKDRGHREEGEDF
SREYGHRVQDHRYPGREVGEENVSEEVFRGHVRQLHGHREHDNEDLGDSAENHLPRQRSHSHEDEDGIVSSEYHRHVPRH
AHHGHGEEDDDDDGGEEEERVDVMEDSDDNEHQVHGHQSHSKERDELHHAHSHRHQGHSDDDDDDGVSTEHGHQAHRYQD
HEEEDDGDSDEDSHTHRVQGREDENDDEDGDSGEYRHHTQDHQGHNEEQDDDDDDDDDDEDKEDSTEHRHQTQGHRKEED
EDESDEDDHHVSRHGRQGYEEEEDDDDDDGDDDSTEHVHQAHRHRDHEHKDDEDDSEEDYHHVPSHGRQSHQNEEEEDEA
VSTEHWHQSPRHAHHDLGRESEEEVAVKYSHHVASHRPQGHNADREEDSLEEHMNEVPGHHHHRASRGDDEDISTEFGHK
APSHRLQDQDERARQGHREPVQGEIAHQPLQPTGPSSRESRKEGDHSSQEGDEDPEQRQAHSEEEKEEEEEEEEEEEEEK
EGGHSLPMSQEDDEEEEKDEKESKVDRAAVSAPLSHHRKQGEEEEEEEEEEEEEILEENLLPFTIIPNPLAGREVAREGS
SEEESREVTGQQDAQEYENYQPGSLCGYCSFCNRCTECESCHCDEENMGEHCDQCQHCQFCYLCPLVCDTLCTPGSYVDY
FSSSLYQALADMLETPEP

>sp|O88783|FA5_MOUSE Coagulation factor V OS=Mus musculus GN=F5 PE=1 SV=1 
MLLVCPCFFLLVVLGTRWAGWGSHQAEAAQLRQFYVAAQGILWNYHPEPTDPSLNSIPSFKKIVYREYEQYFKKEKPRSS
NSGLLGPTLYAEVGDVIKVHFRNKADKPLSIHPQGIKYSKFSEGASYADHTFPAERKDDAVAPGEEYTYEWIVSEDSGPT
PDDPPCLTHIYYSYENLTQDFNSGLIGPLLICKKGTLTEDGTQKMFDKQHVLLFAVFDESKSRSQSPSLMYTINGFVNKT
MPDITVCAHDHVSWHLIGMSSGPELFSIHFNGQVLEQNQHKVSTVTLVSATSTTANMTMSPEGRWIVSSLIPKHYQAGMQ
AYIDIKNCPKKTRSPKTLTREQRRYMKRWEYFIAAEEVIWNYAPVIPANMDKIYRSQHLDNFSNQIGKHYKKVIYRQYEE
ETFTKRTDNPSIKQSGILGPVIRAQVRDTLKIVFKNMASRPYSIYPHGVTFSPYEDGINSSSTSGSHTTIRPVQPGETFT
YKWNILEFDEPTENDAQCLTRPYYSDVDVTRDIASGLIGLLLICKSRSLDQRGVQRVADIEQQAVFAVFDENKSWYIEDN
INKFCENPDEVKRDDPKFYESNIMSTINGYVPESISTLGFCFDDTVQWHFCSVGTHDDILTIHFTGHSFIYGRRHEDTLT
LFPMRGESVTVTMDNVGTWMLTTMNSNPKRRNLRLRFRDVKCNRDYDNEDSYEIYEPPAPTSMTTRRIHDSLENEFGIDN
EDDDYQYLLASSLGIRSFKNSSLNPEENEFNLTALALENSSEFISPSTDRVVDSNSSRILSKIINNNLKDFQRTLPGSGA
TVAGTLLRNLIGLDENFVLNSSTEHRSSSYHENDMENPQSNITMVYLLPLGPKGSGNREQDKPKTIKTGRPHMMKHRFSW
MKAPAGKTGRHSNPKNSYSGMKSEEDIPSELIPLKQKITSKFLNRRWRVASEKGSYEIIAANGEDTDVDKLTNSPQNQNI
TVPRGESTSHTNTTRKPSDLPTFSGVGHKSPHVRQEEENSGFQKRQLFIRTRKKKKNKKLALHSPLSPRGFDPLRGHNHS
PFPDRRLLNHSLLLHKSNETALSPDLNQTSPSMSTDRSLPDYNQYSKNDTEQMSSSLDLYQSVPAEEHSPTFPAQDPDQT
HSTTDPSYRSSPPELSQGLDYDLSHDFYPDDIGLTSFFPDQSQKSSFSSDDDQAIPSSDLSLFTISPELDQTIIYPDLDQ
LLLSPEDNQKTSSPDLGQVPLSPDDNQKTSSPDLGQVSLSPDDNQKTSSPDLGQVPLSLDDNQKTTSPDLGQVPLSPDDN
QMITSPDLGQVPLSSDNQKTSSPDLGQVPLFPEDNQNYFLDLSQVPLSSDQNQETSSTDLLTLSPDFGQTVLSPDLDQLP
LPSDNSQVTVSPDLSLLTLSPDFNEIILAPDLGQVTLSPDLIQTNPALNHGHKASSADPDQASYPPDSGQASSLPELNRT
LPHPDLTHIPPPSPSPTLNNTSLSRKFNPLVVVGLSRVDGDDVEIVPSEEPERIDEDYAEDDFVTYNDPYRTDTRTDVNS
SRNPDTIAAWYLRGHGGHKKFYYIAAEEITWNYAEFAQSEMDHEDTGHTPKDTTYKKVVFRKYLDSTFTSRDPRAEYEEH
LGILGPVIRAEVDDVIQVRFKNLASRPYSLHAHGLSYEKSSEGKTYEDESPEWFQEDDAVQPNSSYTYVWHATKRSGPEN
PGSACRAWAYYSAVNVERDIHSGLIGPLLICRKGTLHMERNLPMDMREFVLLFMVFDEKKSWYYEKSKGSRRIESPEEKN
AHKFYAINGMIYNLPGLRMYEQEWVRLHLLNMGGSRDIHVVHFHGQTLLDNRTKQHQLGVWPLLPGSFKTLEMKASKPGW
WLLDTEVGENQVAGMQTPFLIIDKECKMPMGLSTGVISDSQIKASEYLTYWEPRLARLNNAGSYNAWSIEKTALDFPIKP
WIQVDMQKEVVVTGIQTQGAKHYLKSCFTTEFQVAYSSDQTNWQIFRGKSGKSVMYFTGNSDGSTIKENRLDPPIVARYI
RIHPTKSYNRPTLRLELQGCEVNGCSTPLGLEDGRIQDKQITASSFKKSWWGDYWEPSLARLNAQGRVNAWQAKANNNKQ
WLQVDLLKIKKVTAIVTQGCKSLSSEMYVKSYSIQYSDQGVAWKPYRQKSSMVDKIFEGNSNTKGHMKNFFNPPIISRFI
RIIPKTWNQSIALRLELFGCDIY

>sp|P63101|1433Z_MOUSE 14-3-3 protein zeta/delta OS=Mus musculus GN=Ywhaz PE=1 SV=1 
MDKNELVQKAKLAEQAERYDDMAACMKSVTEQGAELSNEERNLLSVAYKNVVGARRSSWRVVSSIEQKTEGAEKKQQMAR
EYREKIETELRDICNDVLSLLEKFLIPNASQPESKVFYLKMKGDYYRYLAEVAAGDDKKGIVDQSQQAYQEAFEISKKEM
QPTHPIRLGLALNFSVFYYEILNSPEKACSLAKTAFDEAIAELDTLSEESYKDSTLIMQLLRDNLTLWTSDTQGDEAEAG
EGGEN

>sp|Q6PDI5|ECM29_MOUSE Proteasome-associated protein ECM29 homolog OS=Mus musculus GN=Ecm29 PE=1 SV=3 
METGSDSDQLERVFLRLGHAETDEQLQNIISKFLPPVLLKLSSTQEGVRKKVMELLVHLNKRIKSRPKIQLPVETLLVQY
QDPAAVSFVTNFTIIYVKMGYPRLPVEKQCELAPTLLTAMEGKPQPQQDSLMHLLIPTLFHMKYPAESSKSASPFNLAEK
PKTVQLLLDFMLDVLLMPYGYVLNESQSRQNSSSSSQGSSSNSGGGSGIPQPPPGMSFYAAKRVIGDNPWTPEQLEQCKL
GIVKFIEAEQVPELEAVLHLVIASSDTRHSVATAADLELKSKQSLIDWNNPAIINKMYKVYLGDIPLKTKEGAVLKPELK
RDPVSTRVKLKIVPHLLRSRQAAETFPANIQVVYDGLFGTNTNSKLRTLSLQFVHHICLTCPEIKIKPLGPMLLNGLTKL
INEYKEDPKLLSMAYSAVGKLSSRMPHLFTKDIALVQQLFEALCKEEPETRLAIQEALSMMVGAYSTLEGAQRTLMEALV
ASYLIKPEVQVRQVAVKFASTVFPSDHIPSRYLLLLAAGDPREEVHGEAQRVLRCLPGRNKKESASKQMPSFPEMVYYIQ
EKASHRMKTPVKYMTGTTVLPFNPAAFGEIVLYLRMCLAHSAGVVPTSQSLADMQDHAPAIGRYIRALMSSSQATASSSN
KSGETNPVQIYTGLLQQLLAGVGGLPVMYCLLEAVSVYPEKLATKFVDKTEWIKSLMSSSKEEMRELAALFYSVVVSTVS
GIELKSMIEQLIKATKDNHSPEVQHGSLLALGFTVGRYLAKKRVRMAEQHDLETDADLLPEQEEIIRSATETIGSFLDST
SPLLAIAACTALGEIGRNGPLPIPSEGSGFTKLHLVESLLNRIPSSKETNKMKERAIQTLGYFPVGDGVFPHQKLLLQGL
MDSVEAKQIELQFTIGEAITSAAIGTNSVAARDAWLVTEEEYIPPAGAKVNDVVPWVLDVILNKHIISPNPHVRQAACIW
LLSLVRKLSTHREVKSHLKEIQSAFVSVLSENDELSQDVASKGLGLVYELGNEQDQQELVSTLVETLMTGKRVKHEVSGE
TVVFQGGGLGKTPDGQGLSTYKELCSLASDLSQPDLVYKFMNLANHHAMWNSRKGAAFGFNVIATRAGEQLAPFLPQLVP
RLYRYQFDPNLGIRQAMTSIWNALVTDKSMVDKYLKEILQDLIKNLTSNMWRVRESSCLALNDLLRGRPLDDVIDKLPEM
WETLFRVQDDIKESVRKAAELALKTLSKVCVKMCDPAKGAAGQRTIAVLLPCLLDKGMMSPVTEVRALSINTLVKISKSA
GAMLKPHAPKLIPALLESLSVLEPQVLNYLSLRATEQEKDVMDSARLSAAKSSPMMETINMCLQYLDVSVLGELVPRLCE
LIRSGVGLGTKGGCASVIVSLTTQCPQDLTPYSGKLMSALLSGLTDRNSVIQKSCAFAMGHLVRTSRDSSTEKLLQKLNG
WYMEKDEPVYKTSCALTIHAIGRYSPDVLKNHAKEVLPLAFLGMHEIADEEKSEKEECNMWTEVWQENVPGSFGGIRLYL
QELITITQKALQSQSWKMKAQGAIAMASISKQTSSLVPPYLGMILSALMQGLAGRTWAGKEELLKAIACVVTACSTELEK
SVPNQPTTNEILQAVLKECCKENLKYKIVAISCAADVLKATKEDRFQEFSDIVIPLIKKNSLESMGVRTTKAEDENEKER
ELQLESLLGAFESLGKAWPRNPDTQRCYRQELCKLMCERLRLSTWKVQLGVLQSMNAFFQGLMLLEEEHADPEALAEILL
ETCKSITYSLENKTYSSVRTEALSVVELLLKKLEEAKQWESLTAECRGLLIESLATMETDNRPELQEKASVLKKTLESLE

>tr|B9EHJ3|B9EHJ3_MOUSE Tight junction protein ZO-1 OS=Mus musculus GN=Tjp1 PE=1 SV=1 
MSARAAAAKSTAMEETAIWEQHTVTLHRAPGFGFGIAISGGRDNPHFQSGETSIVISDVLKGGPAEGQLQENDRVAMVNG
VSMDNVEHAFAVQQLRKSGKNAKITIRRKKKVQIPVSHPDPEPVSDNEDDSYDEEVHDPRAGRGALANRRSEKSWARDRS
ASRERSLSPRSDRRSVASSQPAKPTKVTLVKSRKNEEYGLRLASHIFVKEISQDSLAARDGNIQEGDVVLKINGTVTENM
SLTDAKTLIERSKGKLKMVVQRDERATLLNVPDLSDSIHSANASERDDISEIQSLASDHSGRSHDRPPRRSQSRSPDQRS
EPSDHSTQSPQQPSNGSLRSREEERMSKPGAISTPVKHVDDHPPKAVEEVTVEKNEKQTPTLPEPKPVYAQVGQPDVDLP
VSPSDGALPNSAHEDGILRPSMKLVKFRKGDSVGLRLAGGNDVGIFVAGVLEDSPAAKEGLEEGDQILRVNNVDFTNIIR
EEAVLFLLDLPKGEEVTILAQKKKDVYRRIVESDVGDSFYIRTHFEYEKESPYGLSFNKGEVFRVVDTLYNGKLGSWLAI
RIGKNHKEVERGIIPNKNRAEQLASVQYTLPKTAGGDRADFWRFRGLRSSKRNLRKSREDLSAQPVQTKFPAYERVVLRE
AGFLRPVTIFGPIADVAREKLAREEPDIYQIAKSEPRDAGTDHRSSGIIRLHTIKQIIDQDKHALLDVTPNAVDRLNYAQ
WYPIVVFLNPDSKQGVKTMRMRLCPESRKSARKLYERSHKLRKNNHHLFTTTINLNSMNDGWYGALKEAIQQQQNQLVWV
SEGKADGATSDDLDLHDDRLSYLSAPGSEYSMYSTDSRHTSDYEDTDTEGGAYTDQELDETLNDEVGTPPESAITRSSEP
VREDSSGMHHENQTYPPYSPQAQPQAIHRIDSPGLKPASQQVYRKEPYSEEMMRQNHILKQPALGHPGQRPDKEPNLAYE
PQLPYIEKQASRDLEQPSYRYEVSSYTDQFSRNYDHRLRFEDRIPTYEDQWSYYDDKQPYQPRPFENQHPRDLDSRQHPE
EASERGYFQRFEEPAPLSYDSRTRYEQLPRTSTLRHEEQPAPAYEVHNRYRPEAQPYSSTGPKSSEPKQYFDQYPRSYEQ
VPPPGFTSKTGHYEPLHGAAVVPPLIPSSQQKPEVLPSATKPQPPPPTLTEEEEDPAMKPQSVLTRVKMFENKRSASLEN
KKDVNDTASFKPPEVASKPPGASLAGPKPVPQSQFSEHDKTLYRLPEPQKPQVKPPEDIVRSNHYDPEEDEEYYRKQLSY
FDRRSFESKPSAHLPAGHHSEPAKPVHSQSQPNFSSYSSKGKPETDAVDRSFSEKRYDPAQATPPPPPLPSQYSQPAPPL
SSSSLHIHSKGAQGEGNSVSLDFQNSYMSKPDPPPSQSKPATFRPPTREDPPQTFYPQKSFPDKAPVNGAEQTQKTITPV
YNRFTPKPYTSSARPFERKFESPKFNHNLLPSETVHKPELSSKTPTSPKTLMKAHSSTQPPEFDSGVETFSVHTDKPKYQ
MNNISTMPKAVPVSPSAVEEDEDEDGHTVVATARGIFNSNGGVLSSIETGVSIIIPQGAIPEGIEQEIYFKVCRDNSILP
PLDKEKGETLLSPLVMCGPHGLKFLKPVELRLPHCASMTPDGWSFALKSSDSSSGDPKTWQNKCLPGDPNYLVGANCVSV
LIDHF

>sp|Q61527|ERBB4_MOUSE Receptor tyrosine-protein kinase erbB-4 OS=Mus musculus GN=Erbb4 PE=1 SV=5 
MKLATGLWVWGSLLMAAGTVQPSASQSVCAGTENKLSSLSDLEQQYRALRKYYENCEVVMGNLEITSIEHNRDLSFLRSI
REVTGYVLVALNQFRYLPLENLRIIRGTKLYEDRYALAIFLNYRKDGNFGLQELGLKNLTEILNGGVYVDQNKFLCYADT
IHWQDIVRNPWPSNMTLVSTNGSSGCGRCHKSCTGRCWGPTENHCQTLTRTVCAEQCDGRCYGPYVSDCCHRECAGGCSG
PKDTDCFACMNFNDSGACVTQCPQTFVYNPTTFQLEHNFNAKYTYGAFCVKKCPHNFVVDSSSCVRACPSSKMEVEENGI
KMCKPCTDICPKACDGIGTGSLMSAQTVDSSNIDKFINCTKINGNLIFLVTGIHGDPYNAIDAIDPEKLNVFRTVREITG
FLNIQSWPPNMTDFSVFSNLVTIGGRVLYSGLSLLILKQQGITSLQFQSLKEISAGNIYITDNSNLCYYHTINWTTLFST
INQRIVIRDNRRAENCTAEGMVCNHLCSNDGCWGPGPDQCLSCRRFSRGKICIESCNLYDGEFREFENGSICVECDSQCE
KMEDGLLTCHGPGPDNCTKCSHFKDGPNCVEKCPDGLQGANSFIFKYADQDRECHPCHPNCTQGCNGPTSHDCIYYPWTG
HSTLPQHARTPLIAAGVIGGLFILVIMALTFAVYVRRKSIKKKRALRRFLETELVEPLTPSGTAPNQAQLRILKETELKR
VKVLGSGAFGTVYKGIWVPEGETVKIPVAIKILNETTGPKANVEFMDEALIMASMDHPHLVRLLGVCLSPTIQLVTQLMP
HGCLLDYVHEHKDNIGSQLLLNWCVQIAKGMMYLEERRLVHRDLAARNVLVKSPNHVKITDFGLARLLEGDEKEYNADGG
KMPIKWMALECIHYRKFTHQSDVWSYGVTIWELMTFGGKPYDGIPTREIPDLLEKGERLPQPPICTIDVYMVMVKCWMID
ADSRPKFKELAAEFSRMARDPQRYLVIQGDDRMKLPSPNDSKFFQNLLDEEDLEDMMDAEEYLVPQAFNIPPPIYTSRTR
IDSNRSEIGHSPPPAYTPMSGNQFVYQDGGFATQQGMPMPYRATTSTIPEAPVAQGATAEMFDDSCCNGTLRKPVAPHVQ
EDSSTQRYSADPTVFAPERNPRGELDEEGYMTPMHDKPKQEYLNPVEENPFVSRRKNGDLQALDNPEYHSASSGPPKAED
EYVNEPLYLNTFANALGSAEYMKNSVLSVPEKAKKAFDNPDYWNHSLPPRSTLQHPDYLQEYSTKYFYKQNGRIRPIVAE
NPEYLSEFSLKPGTMLPPPPYRHRNTVV

>sp|P09671|SODM_MOUSE Superoxide dismutase [Mn], mitochondrial OS=Mus musculus GN=Sod2 PE=1 SV=3 
MLCRAACSTGRRLGPVAGAAGSRHKHSLPDLPYDYGALEPHINAQIMQLHHSKHHAAYVNNLNATEEKYHEALAKGDVTT
QVALQPALKFNGGGHINHTIFWTNLSPKGGGEPKGELLEAIKRDFGSFEKFKEKLTAVSVGVQGSGWGWLGFNKEQGRLQ
IAACSNQDPLQGTTGLIPLLGIDVWEHAYYLQYKNVRPDYLKAIWNVINWENVTERYTACKK

>sp|Q6NZC7|S23IP_MOUSE SEC23-interacting protein OS=Mus musculus GN=Sec23ip PE=1 SV=2 
MADRKANGGGASASSSGTNLLFSSSATEFSFNVPFIPVTQAAASPASLLLPGEDSTDVGEEDSFLGQTSTHTSTPQTFSY
FSQVSSSSDPFGNIGQSPLTTSAMSAGQSALPKPPATLAFTTGSQDALSAFPPSVSKAPGATPPSQMGTSTYSPSQPSSL
PPNFGSPPQGIPQQGHNPYRHTPVSSRANPYITPPQLQQCQMPGHSSYPPPSGPPVQTYQMPPGPLPPLPTAMQSPAQQQ
VPARPAGPLVQGPSPFVLQNQYEPVQPHWFYCKEVEYKQLWMPFSVLDSLNLEEIYNSVQPDPESVVLGTDGGRYDVYLY
DRMRKSVYWEEEPTEVRRCTWFYKGDTDSRFIPYTEEFSEKLEAEYKKAVSTNQWHRRLEFPSGETIVMHNPKVIVQFQP
SSVPDEWGTTQDGQTRPRVVKRGIDDSLDEIPDGEMPQVDHLVFMVHGIGPVCDLRFRSIIECVDDFRVVSLKLLQTHFK
KSVDEGKVSRVEFLPVHWHSALGGHATGVDRNIKKITLPSIGRFRHFTNETLLDVLFYNSPTYCQAIVEKVEVEINRLHS
LFMSRNPNFKGKVSVAGHSLGSLILFDILSNQRDMCVSKSPGSVAVSNGVIKHSQFQEKLISEESKLMSDESCDLDVEDE
EPLTLHGTLEALSLFDYISTFEKEKIDMESLLMCTVDDLKEMGIPLGPRKKIANFVKLKAAKLEQKKAAAEKKAALAALT
KGQDESAPKTKEMASPSSESNESKRKLSVGAYVSSVRVDYESFEVGTGQVSVAYSSLDFEPEIFFALGSPIGMLLTIRGV
ARIDEKYRLPTCKGFFNIYHPLDPVAYRLEPMIAPDLDLKAVLVPHHKGRKRLHLELKESLSRMGSDLKQGFISSLKSAW
QTLNEFARAHTSTTQLQEELEKVANQIKEEEEKQVVEAKKKKESPELSKDEDYLGKVGMLNGGRRIDYVLQEKPIESFNE
YLFALQSHLCYWGSEDTALLLLKEIYRTMNISPEQPQH

>sp|Q00342|FLT3_MOUSE Receptor-type tyrosine-protein kinase FLT3 OS=Mus musculus GN=Flt3 PE=1 SV=2 
MRALAQRSDRRLLLLVVLSVMILETVTNQDLPVIKCVLISHENNGSSAGKPSSYRMVRGSPEDLQCTPRRQSEGTVYEAA
TVEVAESGSITLQVQLATPGDLSCLWVFKHSSLGCQPHFDLQNRGIVSMAILNVTETQAGEYLLHIQSEAANYTVLFTVN
VRDTQLYVLRRPYFRKMENQDALLCISEGVPEPTVEWVLCSSHRESCKEEGPAVVRKEEKVLHELFGTDIRCCARNALGR
ESTKLFTIDLNQAPQSTLPQLFLKVGEPLWIRCKAIHVNHGFGLTWELEDKALEEGSYFEMSTYSTNRTMIRILLAFVSS
VGRNDTGYYTCSSSKHPSQSALVTILEKGFINATSSQEEYEIDPYEKFCFSVRFKAYPRIRCTWIFSQASFPCEQRGLED
GYSISKFCDHKNKPGEYIFYAENDDAQFTKMFTLNIRKKPQVLANASASQASCSSDGYPLPSWTWKKCSDKSPNCTEEIP
EGVWNKKANRKVFGQWVSSSTLNMSEAGKGLLVKCCAYNSMGTSCETIFLNSPGPFPFIQDNISFYATIGLCLPFIVVLI
VLICHKYKKQFRYESQLQMIQVTGPLDNEYFYVDFRDYEYDLKWEFPRENLEFGKVLGSGAFGRVMNATAYGISKTGVSI
QVAVKMLKEKADSCEKEALMSELKMMTHLGHHDNIVNLLGACTLSGPVYLIFEYCCYGDLLNYLRSKREKFHRTWTEIFK
EHNFSFYPTFQAHSNSSMPGSREVQLHPPLDQLSGFNGNSIHSEDEIEYENQKRLAEEEEEDLNVLTFEDLLCFAYQVAK
GMEFLEFKSCVHRDLAARNVLVTHGKVVKICDFGLARDILSDSSYVVRGNARLPVKWMAPESLFEGIYTIKSDVWSYGIL
LWEIFSLGVNPYPGIPVDANFYKLIQSGFKMEQPFYATEGIYFVMQSCWAFDSRKRPSFPNLTSFLGCQLAEAEEAMYQN
MGGNVPEHPSIYQNRRPLSREAGSEPPSPQAQVKIHRERS

>tr|B9EKK6|B9EKK6_MOUSE Family with sequence similarity 55, member C OS=Mus musculus GN=Nxpe3 PE=2 SV=1 
MWTNFFKLRVFCYLFVVLMVVVLVVNVTQVEYLDHETLSETFIDSSGQYVSSQATGFSRNAYCGYEHQTLSSQERLEEDA
LLAASKWKVPDVDLVPFVRSTDPSSSYFVILNSATFFRVGSRLEVLVHVQDFRGKPKKYGGDYLQARIHSPKLQAGAVGR
VVDYQNGFYKVFFTLLWPGRVRVSVSLVHPSEGIRVLQRLQEEKPDRVYFKSLFRSGRISETMKCNVCLPGSLPLCNFTD
LSTGEPWFCFKPKKLPCSSRINHFKGGYTKGLLTAAESALFQSGVNIKMPINSSGPDWVTVISRRTKETDDLEVSQGSGI
FPSGYFYKNQWRPRRFKMRHFNDPDNITECLQGKMVYLFGDSTIRQWFEYLTAFVPDLVEFNLGSPKNVGPFLAVDQKHN
VLLSYRCHGPPIRFTSVFSNELHYVANELNRLVGGKNTVVAIAVWSHFSTFPLEVYIRRLRNIRRAVVQLLDRSPKTVVV
IRTGNAQELGPEVSLYNSDWYNFQLDTVLRRMFSGVGVYLVDAWEMTLAHHLPHKLHPDEVIVKNQLDMFLSYVCPLET

>sp|Q5DU25|IQEC2_MOUSE IQ motif and SEC7 domain-containing protein 2 OS=Mus musculus GN=Iqsec2 PE=1 SV=3 
MEAGSGPPGGPGSESPNRAVEYLLELNNIIESQQQLLETQRRRIEELEGQLDQLTQENRDLREESQLHRGELHRDPLGAR
DSPGRESQYQNLRETQFHHRELRESQFHQASRDVGYPNRDGAYQNREAIYRDKEREASYQLQDTTGYTARERDVAQCHLH
HENPALGRERGGREAGPAHPGREKEAGYSAAVGVGQRPPRERGQLSRGASRSSSPGAGGGHSTSTSTSPATTLQRNVEGD
APGSDLSTAVDSPGSQPPYRLSQLPPTSSHMGGPPAGVGLPWAQRARLQPASVALRKQEEEEIKRSKALSDSYELSTDLQ
DKKVEMLERKYGGSFLSRRAARTIQTAFRQYRMNKNFERLRSSASESRMSRRIILSNMRMQFSFEEYEKAQNPAYFEGKP
ASLDEGAMAGARSHRLERGLPYGGSCGGGIDGGGSSVTTSGEFSNDITELEDSFSKQVKSLAESIDEALNCHPSGPMSEE
PGSAQLEKRESKEQQEDSSATSFSDLPLYLDDPVPPPSPERLPSTEPPPQGRPEFWAPAPLPPVPPPMPPGTREDGSREE
GTRRGPGCLECRDFRLRAAHLPLLTIEPPSDSSVDLSDRSDRGSVHRQLVYEADGCSPHGTLKHKGPPGRAPIPHRHYPA
PEGPAPAPPGPLPPAPNSGTGPSGVAGGRRLGKCEAAGENSDGGDNESLESSSNSNETINCSSGSSSRDSLREPPATGLC
KQTYQRETRHSWDSPAFNNDVVQRRHYRIGLNLFNKKPEKGIQYLIERGFLSDTPVGVAHFILERKGLSRQMIGEFLGNR
QKQFNRDVLDCVVDEMDFSSMDLDDALRKFQSHIRVQGEAQKVERLIEAFSQRYCVCNPALVRQFRNPDTIFILAFAIIL
LNTDMYSPSVKAERKMKLDDFIKNLRGVDNGEDIPRDLLVGIYQRIQGRELRTNDDHVSQVQAVERMIVGKKPVLSLPHR
RLVCCCQLYEVPDPNRPQRLGLHQREVFLFNDLLVVTKIFQKKKILVTYSFRQSFPLVEMHMQLFQNSYYQFGIKLLSAV
PGGERKVLIIFNAPSLQDRLRFTSDLRESIAEVQEMEKYRVESELEKQKGMMRPNASQPGGAKDSVNGTLARSSLEDTYG
AGDGLKRGALSSSLRDLSDAGKRGRRNSVGSLDSTIEGSVISSPRPHQRMPPPPPPPPPEEYKSQRPVSNSSSFLGSLFG
SKRGKGPFQMPPPPTGQASASSSSASSTHHHHHHHHHGHSHGGLGVLPDGQSKLQALHAQYCQGPGPAPPPYLPPQQPPL
PPPPQQPPPLPQLGSIPPPPASAPPVGPHRHFHAHGPVPGPQHYTLGRPGRAPRRGAGGHPQFAPHGRHPLHQPTSPLPL
YSPAPQHPPAHKQGPKHFIFSHHPQMMPAAGAAGGPGSRPPGGSYSHPHHPQSPLSPHSPIPPHPSYPPLPPPSPHTPHS
PLPPTSPHGPLHASGPPGTANPPSANPKAKPSRISTVV

>tr|Q91XX4|Q91XX4_MOUSE MCG133388, isoform CRA_n OS=Mus musculus GN=Pcdhgb6 PE=1 SV=1 
MGGSSARRKRPDRPQVLFTLLLPLFCPALGQPVRYSIPEELDRGSVVGKLAKDLGLSVLEVSSRKLRVSAEKLHFSVDSE
SGDLLVKDRIDREQICKGRRKCELQLEAVLENPLNIFHVVVGIEDVNDNAPQFEKKETRLEILETVAVGTRIPLEPATDP
DINLNSVKDYQISSNPYFSLMVRVNPDGGKTPELSLEKLLDREEQRSHRLILTALDGGDPPRSATTQIEISVKDNNDNPP
VFSKEEYWVSVSENLSPGSSVLQVTATDEDEGVNAEILYYFRSTAQSTRHVFSLDEKTGVIKNNQSLDFEDIERYTMEVE
AKDGGGLSTRCKIIIEVLDENDNSPEITITSLSDHILENSPPGVVVVLFKTRDRDFGGNGEVTCDIGKDLPFKIQASSSN
YYKLVTDGALDREQNPQYNVTITATDKGKPALSSSTTIVLHITDINDNAPAFQKSSYIVHVAENNPPGASIAQVSASDPD
LGANGHVSYSIIASDLEPKSLWSYVTVNAQSGVVFAQRAFDHEQLRSFQLTLQARDQGKPSLSANVSMRVLVGDRNDNAP
RVLYPALEPDGSALFDMVPRAAEPGYLVTKVVAVDADSGHNAWLSYHVLQASDPGLFSLGLRTGEVRTARALGEKDAARQ
RLLVGVRDGGQPPLSATATLLLVFADSLQEALPDLSDRSLPPDPQAELQFYLVVALALISVLFLLAVILAIALRLRHSSS
PSVWGCFQSGLCSKARPGVSLNYSEGTLPYSYNLCVGQTGKAELNFLKCSAPLPSSQEIVSGSSPGALIPLHLGDDLTTH
PETLTPQAPPNTDWRFSQAQRPGTSGSQNGDETGTWPNNQFDTEMLQAMILASASEAADGSSTLGGGAGTMGLSARYGPQ
FTLQHVPDYRQNVYIPGSNATLTNAAGKRDGKAPAGGNGNKKKSGKKEKK

>tr|B2RXS8|B2RXS8_MOUSE Ptprz1 protein OS=Mus musculus GN=Ptprz1 PE=1 SV=1 
MRILQSFLACVQLLCLCRLDWAYGYYRQQRKLVEEIGWSYTGALNQKNWGKKYPICNSPKQSPINIDEDLTQVNVNLKKL
KFQGWEKASLENTFIHNTGKTVEINLTNDYYLSGGLSEKVFKASKITFHWGKCNVSSEGSEHSLEGQKFPLEMQVYCFDA
DRFSSFEEAVKGKGRLRALSILFEVGVEENLDYKAIIDGTESVSRFGKQAALDPFVLQNLLPNSTDKYYIYNGSLTSPPC
TDTVEWIVFKDTVSISESQLAVFCEVLTMQQSGYVMLMDYLQNNFREQQYKFSRQVFSSYTGKEEIHEVVCSSEPENVQA
DPENYTSLLVTWERPRVVYDAMIEKFAVLYQPLAGNDQAKHEFLTDGYQDLGAILNNLLPNMSYVLQIVAVCSNGLYGKY
SDQLIVDMPTEDAELDLFPELIGTEEIIKEEEYGKDNEEDTGLNPGRDSVTNQIRKKEPQVSTTTHYNHMGTKYNEAKTN
RSPTRGSEFSGKSDVPNTSPNSTSQHVAEFETERGISLPSQTGTNLPPHNVEGTSASLNSGSKTLFIFPQMNLSGTAESL
NTVPITEYKEVSADVSEEENFLTDFKLDTGADDSSGSSPSTSTVPFSSDNLSHGYITSSDMPEAITYDVLKPGSTRNAPE
DSAPSGSEESLKDPSLEGSVWFPGSTDLTTQSETGSGRESFLQVNSTDIQIDESRETTESFSPDATVSQDPSVTDMGMPH
YSTFAYLPTEVTPQAFTPSSRPLDLAPTINILHSQTTQPVYNEASNSSHESRIGLAEGLESEKKAVIPLVIVSALTFICL
VVLVGILIYWRKCFQTAHFYLEDNTSPRVISTPPTPIFPISDDIGAIPIKHFPKHVADLHASNGFTEEFETLKEFYQEVQ
SCTADLGITADSSNHPDNKHKNRYVNIVAYDHSRVKLTQLAEKDGKLTDYINANYVDGYNRPKAYIAAQGPLKSTAEDFW
RMIWEHNVEVIVMITNLVEKGRRKCDQYWPTDGSEEYGSFLVNQKSVQVLAYYTVRNFTLRNTKLKKGSQKGRSSGRLVT
QYHYTQWPDMGVPEYSLPVLAFVRKAAQAKRHAVGPVVVHCSAGVGRTGTYIVLDSMLQQIQHEGTVNIFGFLKHIRSQR
NYLVQTEEQYVFIHDTLVEAILSKETEVPDSHIHSYVNTLLIPGPTGKTKLEKQFQLLSQSNILQSDYSTALKQCNREKN
RTSSIIPVERSRVGISSLSGEGTDYINASYIMGYYQSNEFIITQHPLLHTIKDFWRMIWDHNAQLVVMIPDGQNMAEDEF
VYWPNKDEPINCESFKVTLMSEEHKCLSNEEKLIVQDFILEATQDDYVLEVRHFQCPKWPNPDSPISKTFELISIIKEEA
ANRDGPMIVHDEHGGVTAGTFCALTTLMHQLEKENAMDVYQVAKMINLMRPGVFTDIEQYQFLYKVVLSLVSTRQEENPS
TSLDSNGAALPDGNIAESLESLV

>tr|Q3U9D6|Q3U9D6_MOUSE Exocyst complex component 6 OS=Mus musculus GN=Exoc6 PE=1 SV=1 
MAESCEALGTVPEHERILQEIESTDTACVGPTLRSVYDDQPNAHKKFMEKLDACIRNHDKEIEKMCNFHHQGFVDAITEL
LKVRADAEKLKVQVTDTNRRFQDAGKEVIIQTEDIIRCRIQQRNITTVVEKLQLCLPVLEMYSKLKEQMSMKRYYSALKT
MEQLENVYFPRVSQYRFCQLMMETLPKLREDIKDISMSDLKDFLESIRKHSDKIGEAAMKQAQQQKSFSVALQKQNNMRF
GKNMHVNNDRILEEKSDVIPKHALEEEAENDEEVLTVQDLVDFSPVYRCLHIYSALGDEETFENYYRKQRKKQARLVLQP
QSSVHETVDGYRRYFTQIVGFFVVEDHILHVTQGLVTRVYTEELWNMALSKIIAVLRAHSSYCTDPDLVLELKNLIVIFA
DTLQGYGFPVNRLFDLLFEIRDQYNETLLKKWAGIFRDIFEEDNYSPIPIGSEEEYKVVISRFPFQDPDLEKQSFPKKFP
MSQSVPLIYIQVKEFIYASLKFSESLHRSSTEIDDMLRKSTNLLLTRILSSCLLNLIRKPHIGLTELVQIIINTTHLEQA
CKYLEDFITNITNISQETVHTTRLYGLSTFKDARHAAEGEIYTKLNQKIDEFVQLADYDWTMAESDGRASGYLMDLINFL
RSIFQVFTHLPGKVAQTACMSACQHLSTSLMQMLLDSELKQISMGAVQQFNLDVIQCELFASSEPVPGFQGDTLQLAFID
LRQLLDLFMVWDWSTYLADYGQPASKYLRVNPHAALTLLEKMKDTSKKNNIFAQFRKNDRDRQKLIETVVRQLRGLVTGM
SQHT

>sp|Q9Z1X2|PTSS2_MOUSE Phosphatidylserine synthase 2 OS=Mus musculus GN=Ptdss2 PE=1 SV=2 
MRRGERRVAGGSGSESPLLKGRRSTESEVYDDGTNTFFWRAHTLTVLFILTCALGYVTLLEETPQDTAYNTKRGIVASIL
VFLCFGVTQAKDGPFSRPHPAYWRFWLCVSVVYELFLIFILFQTVQDGRQFLKYVDPRLGVPLPERDYGGNCLIYDADNK
TDPFHNIWDKLDGFVPAHFIGWYLKTLMIRDWWMCMIISVMFEFLEYSLEHQLPNFSECWWDHWIMDVLVCNGLGIYCGM
KTLEWLSLKTYKWQGLWNIPTYKGKMKRIAFQFTPYSWVRFEWKPASSLHRWLAVCGIILVFLLAELNTFYLKFVLWMPP
EHYLVLLRLVFFVNVGGVAMREIYDFMDELKPHRKLGQQAWLVAAITVTELLIVVKYDPHTLTLSLPFYISQCWTLGSIL
VLTWTVWRFFLRDITMRYKETRRQKQQSHQARAVNNRDGHPGPDDDLLGTGTAEEEGTTNDGVTAEEGTSAAS

>tr|E9Q3V0|E9Q3V0_MOUSE Transporter OS=Mus musculus GN=Slc6a9 PE=1 SV=1 
MIGGDTRAASAHPGMASAQGPVATPSPEQNGAVPSEATKKDQNLTRGNWGNQIEFVLTSVGYAVGLGAFMFPYFIMLIFC
GIPLFFMELSFGQFASQGCLGVWRISPMFKGVGYGMMVVSTYIGIYYNVVICIAFYYFFSSMTHVLPWAYCNNPWNTPDC
AGVLDASNLTNGSRPAALSGNLSHLFNYTLQRTSPSEEYWRLYVLKLSDDIGNFGEVRLPLLGCLGVSWVVVFLCLIRGV
KSSGKVVYFTATFPYVVLTILFVRGVTLEGAFTGIMYYLTPQWDKILEAKVWGDAASQIFYSLGCAWGGLITMASYNKFH
NNCYRDSVIISITNCATSVYAGFVIFSILGFMANHLGVDVSRVADHGPGLAFVAYPEALTLLPISPLWSLLFFFMLILLG
LGTQFCLLETLVTAIVDEVGNEWILQKKTYVTLGVAVAGFLLGIPLTSQAGIYWLLLMDNYAASFSLVVISCIMCVSIMY
IYGHRNYFQDIQMMLGFPPPLFFQICWRFVSPAIIFFILIFTVIQYRPITYNHYQYPGWAVAIGFLMALSSVICIPLYAL
FQLCRTDGDTLLQRLKNATKPSRDWGPALLEHRTGRYAPTTTPSPEDGFEVQPLHPDKAQIPIVGSNGSSRFQDSRI

>sp|Q9EPR5|SORC2_MOUSE VPS10 domain-containing receptor SorCS2 OS=Mus musculus GN=Sorcs2 PE=1 SV=2 
MAHRGPPSAPKRPGPTAPDRSFQALLPPCWPRSWPLLLLLLVLVAACGAMGRSPQPGRQGPGVQITRLLPAGRTESGDRK
DPQARESEPSVPGLGPGSASGPSTDGAPAPGKGRRARAVPVAGAASASRAQVSLISTSFVLKGDATHNQAMVHWTGENSS
VILILTKYYHADMGKVLESSLWRSSDFGTTYTKLTLQPGVTTVIDNFYICPANKRKIILVSSSLGDREQSLFLSTDEGAT
FQKYPVPFLVEMLLFHPKEEDKVLAYTKDSKLYVSSDLGKKWTLLQERVTKDHVFWAVSGVDDDPNLVHVEAQDLSGGYR
YYTCLIYNCSAQPHIAPFSGPIDRGSLTVQDEYIFLKATSTNRTKYYVSYRRSDFVLMKLPKYALPKDLQIISTDEQQVF
VAVQEWNQVDTYNLYQSDLRGVRYSLVLENVRSSRQAEENVVIDILEVRGVKGVFLANQKVDGKVTTVITYNKGRDWDYL
RPPSTDMNGKPTNCQPPDCYLHLHLRWADNPYVSGTVHTKDTAPGLIMGAGNLGSQLVEYKEEMYITSDCGHTWRQVFEE
EHHVLYLDHGGVIAAIKDTSIPLKILKFSVDEGHTWSTHNFTSTSVFVDGLLSEPGDETLVMTVFGHISFRSDWELVKVD
FRPSFPRQCGEDDYSSWDLTDLQGDHCIMGQQRSYRKRKSTSWCVKGRSFTSALTSRVCKCRDSDFLCDYGFERSSSSES
TANKCSANFWFNPLSPPEDCVLGQTYTSSLGYRKVVSNVCEGGVDLQQSPVQLQCPLQAPRGLQVSIRGEAVAVRPREDV
LFVVRQEQGDVLTTKYQVDLGDGFKAMYVNLTLTGEPIRHHYESPGIYRVSVRAENMAGHDEAVLFVQVNSPLQALYLEV
VPVIGVNQEVNLTAVLLPLNPNLTVFYWWIGHSLQPLLSLDNSVTTKFTDAGDVRVTVQAACGNSVLQDSRLVRVLDQFQ
VVPLRFSRELDTFNPNTPEWREDVGLVVTRLLSKETSIPEELLVTVVKPGLPTIADLYVLLPLPRPTRKRSLTSDKRLAA
VQQALNSHRISFILRGGLRILVELRDTDTGPQRPGGSGGYWAVVVLFVIGLFAVGAFILYKFKRKRPGRTVYAQMHNEKE
QEMTSPVSHSEDAQSTMQGNHSGVVLSINSREMHSYLVG

>sp|Q80U56|AVL9_MOUSE Late secretory pathway protein AVL9 homolog OS=Mus musculus GN=Avl9 PE=1 SV=2 
MEKSGRESDGAPCGPVLHIVVVGFHHKKGCQVEFSYPPLIPGDGHDSHTLPEEWKYLPFLALPDGAHNYQEDTVFFHLPP
RNGNGATVYGISCYRQIEAKALKVRQADITRETVQKSVCVLSKLPLYGLLQAKLQLITHAYFEEKDFSQISILKELYEHM
NSSLGGASLEGSQVYLGLSPRDLVLHFRHKVLILFKLILLEKKVLFYISPVNRLVGALMTVLSLFPGMIEHGLSDCSQYR
PRKSMSEDAGPQESNPSADDFTSESTSDVLNTSLETVTRVMAVNHGEDAVPKTEKPYFQVEGNNNKGQEPSDSGRYLELP
PRPSPESSESDWETLDPSVLEDASLKEREQMGSDQTHLFQKDSLPSDSPPITVQPQANNRQVVLIPGLISGLEEDQYGMP
LAIFTKGYLCLPYMALQQHHLLSDVTVRGFVAGATNILFRQQKHLSDAIVEVEEALIQIHDPELRKLLNPTTADLRFADY
LVRHVTENRDDVFLDGTGWEGGDEWIRAQFAVYIHALLAATLQLDNEKMLSDYGTTFVAAWKNTHNYRVWNSNKHPALSE
INPNHPFQGQYSVSDMKLRFSHSVQNSERGKKIGSVMVTTSRNVVQTGKAVGQSVGGAFSSAKTAMSSWLSTFTTSTPQS
LPEPPNGKP

>sp|Q9EP64|TNMD_MOUSE Tenomodulin OS=Mus musculus GN=Tnmd PE=2 SV=1 
MAKNPPENCEGCHILNAEALKSKKICKSLKICGLVFGILALTLIVLFWGSKHFWPEVSKKTYDMEHTFYSNGEKKKIYME
IDPITRTEIFRSGNGTDETLEVHDFKNGYTGIYFVGLQKCFIKTQIKVIPEFSEPEEEIDENEEITTTFFEQSVIWVPAE
KPIENRDFLKNSKILEICDNVTMYWINPTLIAVSELQDFEEDGEDLHFPTSEKKGIDQNEQWVVPQVKVEKTRHTRQASE
EDLPINDYTENGIEFDPMLDERGYCCIYCRRGNRYCRRVCEPLLGYYPYPYCYQGGRVICRVIMPCNWWVARMLGRV

>sp|Q76K27|SIAT2_MOUSE Beta-galactoside alpha-2,6-sialyltransferase 2 OS=Mus musculus GN=St6gal2 PE=2 SV=2 
MKPHLKQWRQRMLFGIFVWGLLFLAIFIYFTNSNPAAPMPSSFSFLERRGLLPLQGKQRVIMGALQEPSLPRSLDASKVL
LDSHPENPFHPWPGDPQKWDQAPNGFDNGDEFFTSQVGRKSQSAFYPEEDSYFFVADQPELYHHRQGALELPSPGETSWR
SGPVQPKQKLLHPRRGSLPEEAYDSDMLSASMSRAFLYRLWKGAVSSKMLNPRLQKAMRYYMSFNKHGVRFRRRGRREAT
RTGPELLCEMRRRVRVRTLDGREAPFSGLGWRPLVPGVPLSQLHPRGLSSCAVVMSAGAILNSSLGEEIDSHDAVLRFNS
APTRGYEKDVGNKTTVRIINSQILANPSHHFIDSALYKDVILVAWDPAPYSANLNLWYKKPDYNLFTPYIQHRRKYPTQP
FYILHPKFIWQLWDIIQENTREKIQPNPPSSGFIGILIMMSMCKEVHVYEYIPSVRQTELCHYHELYYDAACTLGAYHPL
LYEKLLVQRLNTGTQADLHHKGKVVLPGFQTLRCPVTSPNNTHS

>sp|P11859|ANGT_MOUSE Angiotensinogen OS=Mus musculus GN=Agt PE=1 SV=1 
MTPTGAGLKATIFCILTWVSLTAGDRVYIHPFHLLYHNKSTCAQLENPSVETLPESTFEPVPIQAKTSPVNEKTLHDQLV
LAAEKLEDEDRKRAAQVAMIANFVGFRMYKMLNEAGSGASGAILSPPALFGTLVSFYLGSLDPTASQLQTLLDVPVKEGD
CTSRLDGHKVLAALRAVQGLLVTQGGSSSQTPLLQSIMVGLFTAPGFRLKHSFVQSLALFTPALFPRSLDLSTDPVLATE
KINRFIKAVTGWKMNLPLEGVSTDSTLLFNTYVHFQGTMRGFSQLPGVHEFWVDNSISVSVPMISGTGNFQHWSDAQNNF
SVTCVPLGERATLLLIQPHCTSDLDRVEALIFRNDLLTWIENPPPRAIRLTLPQLEIRGSYNLQDLLAEDKLPTLLGAEA
NLSNIGDTNPRVGEVLNSILLELKAGEEEQPTTSVQQPGSPEALDVTLSSPFLFAIYEQDSGTLHFLGRVNNPQSVV

>sp|P35969|VGFR1_MOUSE Vascular endothelial growth factor receptor 1 OS=Mus musculus GN=Flt1 PE=1 SV=1 
MVSCWDTAVLPYALLGCLLLTGYGSGSKLKVPELSLKGTQHVMQAGQTLFLKCRGEAAHSWSLPTTVSQEDKRLSITPPS
ACGRDNRQFCSTLTLDTAQANHTGLYTCRYLPTSTSKKKKAESSIYIFVSDAGSPFIEMHTDIPKLVHMTEGRQLIIPCR
VTSPNVTVTLKKFPFDTLTPDGQRITWDSRRGFIIANATYKEIGLLNCEATVNGHLYQTNYLTHRQTNTILDVQIRPPSP
VRLLHGQTLVLNCTATTELNTRVQMSWNYPGKATKRASIRQRIDRSHSHNNVFHSVLKINNVESRDKGLYTCRVKSGSSF
QSFNTSVHVYEKGFISVKHRKQPVQETTAGRRSYRLSMKVKAFPSPEIVWLKDGSPATLKSARYLVHGYSLIIKDVTTED
AGDYTILLGIKQSRLFKNLTATLIVNVKPQIYEKSVSSLPSPPLYPLGSRQVLTCTVYGIPRPTITWLWHPCHHNHSKER
YDFCTENEESFILDPSSNLGNRIESISQRMTVIEGTNKTVSTLVVADSQTPGIYSCRAFNKIGTVERNIKFYVTDVPNGF
HVSLEKMPAEGEDLKLSCVVNKFLYRDITWILLRTVNNRTMHHSISKQKMATTQDYSITLNLVIKNVSLEDSGTYACRAR
NIYTGEDILRKTEVLVRDSEAPHLLQNLSDYEVSISGSTTLDCQARGVPAPQITWFKNNHKIQQEPGIILGPGNSTLFIE
RVTEEDEGVYRCRATNQKGAVESAAYLTVQGTSDKSNLELITLTCTCVAATLFWLLLTLFIRKLKRSSSEVKTDYLSIIM
DPDEVPLDEQCERLPYDASKWEFARERLKLGKSLGRGAFGKVVQASAFGIKKSPTCRTVAVKMLKEGATASEYKALMTEL
KILTHIGHHLNVVNLLGACTKQGGPLMVIVEYCKYGNLSNYLKSKRDLFCLNKDAALHMELKKESLEPGLEQGQKPRLDS
VSSSSVTSSSFPEDRSVSDVEGDEDYSEISKQPLTMEDLISYSFQVARGMEFLSSRKCIHRDLAARNILLSENNVVKICD
FGLARDIYKNPDYVRRGDTRLPLKWMAPESIFDKVYSTKSDVWSYGVLLWEIFSLGGSPYPGVQMDEDFCSRLKEGMRMR
TPEYATPEIYQIMLDCWHKDPKERPRFAELVEKLGDLLQANVQQDGKDYIPLNAILTRNSSFTYSTPTFSEDLFKDGFAD
PHFHSGSSDDVRYVNAFKFMSLERIKTFEELSPNSTSMFEDYQLDTSTLLGSPLLKRFTWTETKPKASMKIDLRIASKSK
EAGLSDLPRPSFCFSSCGHIRPVQDDESELGKESCCSPPPDYNSVVLYSSPPA

>sp|Q61789|LAMA3_MOUSE Laminin subunit alpha-3 OS=Mus musculus GN=Lama3 PE=1 SV=4 
MAVALGRAPRSLPLLLTLLLLLLLRMSPSWSVVGQDHPMSSRSLHPPYFNLAQAARIWATATCGERDPEVSRPRPELFCK
LVGGPAAQGSGHTIQGQFCDYCNSEDSRKAHPASHAIDGSERWWQSPPLSSGTQYNQVNLTLDLGQLFHVAYILIKFANS
PRPDLWILERSVDFGSTYSPWQYFAHSRRDCVEQFGQEANMAITQDDQMLCVTEYSRIVPLENGEIVVSLINGRPGAKKF
AFSDTLREFTKATNIRLRFLRTNTLLGHLISKAERDPTVTRRYYYSIKDISVGGRCVCNGHAEACSADNPEKQFRCECQH
HTCGDTCNRCCAGYNQRRWQPAGQEQHNECEACNCHGHAVDCYYDPDVEHQQASLNSKGVYAGGGVCINCQHNTAGVNCE
KCAKGYFRPHGVPVDALHGCIPCSCDPERADDCDQGSGHCHCKPNFSGDYCETCADGYYNFPFCLRIPVFPNYTPSPEDP
VAGNIKGCDCNLEGVLPEICDDRGRCLCRPGVEGPQCDSCRSGSYSFPICQACQCSTIGSYPVPCDPGNGQCDCLPGITG
RQCDRCLSGAYDFPYCQGSGSVCHPAGTLDSSLGYCQCKQHVASPTCSVCKPLYWNLAKENPRGCSECQCHEAGTLSGIG
ECGQEDGDCSCKAHVTGDACDTCEDGFFSLEKSNYFGCQGCQCDIGGALTTMCSGPSGVCQCREHVEGKQCQRPENNYYF
PDLHHMKYEVEDGTGPNGRNLRFGFDPLVFPEFSWRGYAPMTSVQNEVRVRLSVRQSSLSLFRIVLRYISPGTEAISGRI
TLYSSQGDSDALQSRKITFPPSKEPAFVTVPGNGFAGPFSITPGTWIACIQVEGVLLDYLVLLPRDYYEAFTLQVPVTEP
CAHTGSPQDNCLLYQHLPLTAFSCTLACEARHFLLDGELRPLAMRQPTPTHPAMVDLSGREVELQLRLRVPQVGHYVVLL
EYATEVEQLFVVDVNLKSSGSALAGQVNIYSCKYSIPCRSVVIDSLSRTAVHELLADADIQLKAHMAHFLLYHICIIPAE
EFSTEYLRPQVHCIASYRQHANPSASCVSLAHETPPTASILDATSRGLFSALPHEPSSPADGVTLKAPQSQVTLKGLIPH
LGRHVFVIHFYQAEHPGFPTEVIVNGGRQWSGSFLASFCPHLLGCRDQVISDGQVEFDISEAEVAVTVKIPDGKSLTLVR
VLVVPAENYDYQILHKTTVDKSSEFISSCGGDSFYIDPQAASGFCKNSARSLVAFYHNGAIPCECDPAGTAGHHCSPEGG
QCPCRPNVIGRQCSRCATGYYGFPYCKPCNCGRRLCEEVTGKCLCPPHTVRPQCEVCEMNSFNFHPVAGCDVCNCSRKGT
IEAAVSECDRDSGQCRCKPRVTGQQCDKCAPGFYQFPECVPCSCNRDGTEPSVCDPETGACMCKENVEGPQCQLCREGSF
YLDPTNPKGCTKCFCFGVNTDCQSSHKQRAKFVDMMGWRLETADGVDVPVSFNPGSNSMVADLQELPPSVHSASWVAPPS
YLGDKVSSYGGYLTYHAKSFGLPGDMVLLGKQPDVQLTGQHMSLIHKEPSDPRPDRLHHGRVQVIEGNFRHEGSSAPVSR
EELMTVLSRLERLHIRGLHFTETQRLTLGEVGLEEASDTGSGPRAHLVEMCACPPDYTGDSCQGCRPGYYWDNKSLPVGR
CVPCNCNGHSNRCQDGSGICINCQHNTAGEHCERCQAGHYGNAIHGSCRVCPCPHTNSFATGCAVDGGAVRCACKPGYTG
TQCERCAPGYFGNPQKFGGSCQPCNCNSNGQLGPCDPLTGDCVNQEPKDGSPAEECDDCDSCVMTLLNDLASMGEELRLV
KSKLQGLSVSTGALEQIRHMETQAKDLRNQLLGFRSATSSHGSKMDDLEKELSHLNREFETLQEKAQVNSRKAQTLYNNI
DQTIQSAKELDMKIKNIVQNVHILLKQMARPGGEGTDLPVGDWSRELAEAQRMMRDLRSRDFKKHLQEAEAEKMEAQLLL
HRIRTWLESHQVENNGLLKNIRDSLNDYEDKLQDLRSILQEAAAQAKQATGINHENEGVLGAIQRQMKEMDSLKNDFTKY
LATADSSLLQTNNLLQQMDKSQKEYESLAAALNGARQELSDRVRELSRSGGKAPLVVEAEKHAQSLQELAKQLEEIKRNT
SGDELVRCAVDAATAYENILNAIRAAEDAASKATSASKSAFQTVIKEDLPKRAKTLSSDSEELLNEAKMTQKRLQQVSPA
LNSLQQTLKTVSVQKDLLDANLTVARDDLHGIQRGDIDSVVIGAKSMVREANGITSEVLDGLNPIQTDLGRIKDSYESAR
REDFSKALVDANNSVKKLTRKLPDLFIKIESINQQLLPLGNISDNVDRIRELIQQARDAANKVAIPMRFNGKSGVEVRLP
NDLEDLKGYTSLSLFLQRPDLRENGGTEDMFVMYLGNKDASKDYIGMAVVDGQLTCVYNLGDREAEVQIDQVLTESESQE
AVMDRVKFQRIYQFAKLNYTKEATSTKPKAPGVYDMESASSNTLLNLDPENAVFYVGGYPPGFELPRRLRFPPYKGCIEL
DDLNENVLSLYNFKTTFNLNTTEVEPCRRRKEESDKNYFEGTGYARIPTQPNAPFPNFMQTIQTTVDRGLLFFAENQDNF
ISLNIEDGNLMVKYKLNSEPPKEKGIRDTINNGRDHMILISIGKSQKRMLINMNKHSIIIEGEIFDFSTYYLGGIPIAIR
ERFNISTPAFQGCMKNLKKTSGVVRLNDTVGVTKKCSEDWKLVRTASFSRGGQMSFTNLDVPSLDRFQLSFGFQTFQPSG
TLLNHQTRTSSLLVTLEDGHIALSTRDSSSPIFKSPGTYMDGLLHHVSVISDTSGLRLLIDDQVLRRNQRLASFSNAQQS
LSMGGGYFEGCISNVFVQRMSQSPEVLDMASKSTKRDAFLGGCSLNKPPFLMLFKSPKGFNKARSFNVNQLLQDAPQAAR
SIEAWQDGKSCLPPLNTKATHRALQFGDSPTSHLLFKLPQELLKPRLQFSLDIQTTSSRGLVFHTGTRDSFVALYLSEGH
VIFALGAGGKKLRLRSKERYHDGKWHSVVFGLSGRKVHLVVDGLRAQEGSLPGNSTISPREQVYLGLSPSRKSKSLPQHS
FVGCLRNFQLDSKPLDSPSARSGVSPCLGGSLEKGIYFSQGGGHVVLANSVSLEPALTLTLSIRPRSLTGVLIHIASQSG
EHLSVYMEAGKVTTSMNSEAGGTVTSITPKRSLCDGQWHSVTVSIKQHTLHLELDTDNSYTAGQLSFPPNSTRGSLHIGG
VPDKLKMLTLPVWNSFFGCLKNIQVNHIPVPITEATDVQGSVSLNGCPDH

>sp|P70303|PYRG2_MOUSE CTP synthase 2 OS=Mus musculus GN=Ctps2 PE=1 SV=1 
MKYILVTGGVISGIGKGIIASSIGTILKSCGLRVTAIKIDPYINIDAGTFSPYEHGEVFVLNDGGEVDLDLGNYERFLDI
NLYKDNNITTGKIYQHVINKERRGDYLGKTVQVVPHITDAIQEWVMNQAKVSVDGNKEDPQICVIELGGTIGDIEGMAFV
EAFRQFQFKAKKENFYNIHVSLVPQPSATGEQKTKPTQNSVRALRGLGLSPDLIVCRSSTPIEMAVKEKISMFCHVNPEQ
VICIHDVSSIYRVPLLLEEQGVVKYFQERLGLPINDCSSNLLFKWKAMADRYERLQKICSIALVGKYTKLRDCYASVFKA
LEHSALAINHKLNLMYIDSIDLEPVTKAEDPVKFHEAWQKLCLADGILVPGGFGIRGTLGKLQAISWARTKKIPFLGICL
GMQLAVIEFARNCLNLKDANSTEFEPNTPVPLVIDMPEHNPGDLGGTMRLGLRRTVFTTENSILKKLYGDVPYIEERHRH
RYEVNPNLINQFENKDLCFVGEDVDGKRMEIVELTSHPYFIGVQFHPEFSSRPMKPSPPYLGLLLAATGNLNAHLQQMNK
LPYSDGYSDASDDSFPEAKLAELDLN

>sp|Q8R3L5|SO3A1_MOUSE Solute carrier organic anion transporter family member 3A1 OS=Mus musculus GN=Slco3a1 PE=1 SV=1 
MQGKKPGGSSGGGRSGELQGDEAQRNKKKKKKVSCFSNIKIFLVSECALMLAQGTVGAYLVSVLTTLERRFNLQSADVGV
IASSFEIGNLALILFVSYFGARGHRPRLIGCGGIVMALGALLSALPEFLTHQYKYEAGEIRWGAEGRDVCATNGSSSDEG
PDPDLICRNRTATNMMYLLLIGAQVLLGIGATPVQPLGVSYIDDHVRRKDSSLYIGILFTMLVFGPACGFILGSFCTKIY
VDAVFIDTSNLDITPDDPRWIGAWWGGFLLCGALLFFSSLLMFGFPQSLPPHSDPGMESEQAMLPEREYERPKPSNGVLR
HPLEPDSSASCFQQLRVIPKVTKHLLSNPVFTCIVLAACMEIAVVAGFAAFLGKYLEQQFNLTTSSANQLLGMTAIPCAC
LGIFLGGLLVKKLSLSALGAIRMAMLVNLVSTACYVSFLFLGCDTGPVAGVTVRYGNNSARGSALDPYSPCNNNCECQTD
SFTPVCGADGITYLSACFAGCNSTNLTGCACLTTVPPENASVVPGKCPSPGCQEAFLTFLCVMCVCSLIGAMAQTPSVII
LIRTVSPELKSYALGVLFLLLRLLGFIPPPLIFGAGIDSTCLFWSTFCGEQGACVLYDNVVYRYLYVSIAIALKSFAFIL
YTTTWQCLRKNYKRYIKNHEGGLSTSEFFASTLTLDNLGRDPVPAHQTHRTKFIYNLEDHEWCENMESVL

>sp|Q9Z0M3|CAD20_MOUSE Cadherin-20 OS=Mus musculus GN=Cdh20 PE=2 SV=1 
MWTTGRMSNAKSWLGLGTSLYFWALMDLTATVLSSTPMPEVELETLFSGRSQSHQRSKRSWVWNQFFVLEEYTGTDPLYV
GKLHSDMDRGDGSIKYILSGEGAGIVFTIDDTTGDIHAIQRLDREERAQYTLRAQALDRRTGRPMEPESEFIIKIQDIND
NEPKFLDGPYIATVPEMSPVGTSVIQVTATDADDPTYGNSARVVYSILQGQPYFSVDSKTGVIRTALMNMDREAKEYYEV
IIQAKDMGGQLGGLAGTTTVNITLSDVNDNPPRFPQKHYQMSVLESAPISSTVGRVFAKDLDEGINAEMKYTIVDGDGAD
AFDINTDQNFQVGIITVKKPLSFESKKSYTLKVEGSNPHLEMRFLNLGPFQDTTTVHISVEDVDEPPVFEPGFYFVEVPE
DVTIGTTIQIISAKDPDVTNNSIRYSIDRGSDPGRFFYVDITTGALMTARPLDREEFSWHNITVLAMEMNNPSQVGSVAV
TIKVLDVNDNAPEFPRFYEAFICENAKAGQLIQTVSAVDQDDPHNGQHFYYSLAPEAANNPNFTVRDNQDNTARILTRRS
GFRQQEQSVFYLPILIADSGQPVLSSTGTLTIQVCSCNDDGHVMSCSPEAYLLPVSLSRGALIAILACIFVLLVLVLLIL
SMRRHRKQPYIIDDDENIHENIVRYDDEGGGEEDTEAFDIAAMWNPREAQAGAAPKTRQDMLPEIESLSRYVPQTCAVSS
TVHSYVLAKLYEADMDLWAPPFDSLQTYMFEGDGSVAGSLSSLQSATSDSEQSFDFLTDWGPRFRKLAELYGASEGPAPL
W

>sp|Q9R216|FZD9_MOUSE Frizzled-9 OS=Mus musculus GN=Fzd9 PE=2 SV=1 
MAVPPLLRGALLLWQLLATGGAALEIGRFDPERGRGPAPCQAMEIPMCRGIGYNLTRMPNLLGHTSQGEAAAQLAEFSPL
VQYGCHSHLRFFLCSLYAPMCTDQVSTPIPACRPMCEQARLRCAPIMEQFNFGWPDSLDCARLPTRNDPHALCMEAPENA
TAGPTEPHKGLGMLPVAPRPARPPGDSAPGPGSGGTCDNPEKFQYVEKSRSCAPRCGPGVEVFWSRRDKDFALVWMAVWS
ALCFFSTAFTVFTFLLEPHRFQYPERPIIFLSMCYNVYSLAFLIRAVAGAQSVACDQEAGALYVIQEGLENTGCTLVFLL
LYYFGMASSLWWVVLTLTWFLAAGKKWGHEAIEAHGSYFHMAAWGLPALKTIVVLTLRKVAGDELTGLCYVASMDPAALT
GFVLVPLSCYLVLGTSFLLTGFVALFHIRKIMKTGGTNTEKLEKLMVKIGVFSILYTVPATCVIVCYVYERLNMDFWRLR
ATEQPCTAATVPGGRRDCSLPGGSVPTVAVFMLKIFMSLVVGITSGVWVWSSKTFQTWQSLCYRKMAAGRARAKACRTPG
GYGRGTHCHYKAPTVVLHMTKTDPSLENPTHL

>sp|P35822|PTPRK_MOUSE Receptor-type tyrosine-protein phosphatase kappa OS=Mus musculus GN=Ptprk PE=1 SV=1 
MDVAAAALPAFVALWLLYPWPLLGSALGQFSAGGCTFDDGPGACDYHQDLYDDFEWVHVSAQEPHYLPPEMPQGSYMVVD
SSNHDPGEKARLQLPTMKENDTHCIDFSYLLYSQKGLNPGTLNILVRVNKGPLANPIWNVTGFTGRDWLRAELAVSTFWP
NEYQVIFEAEVSGGRSGYIAIDDIQVLSYPCDKSPHFLRLGDVEVNAGQNATFQCIATGRDAVHNKLWLQRRNGEDIPVA
QTKNINHRRFAASFRLQEVTKTDQDLYRCVTQSERGSGVSNFAQLIVREPPRPIAPPQLLGVGPTYLLIQLNANSIIGDG
PIILKEVEYRMTSGSWTETHAVNAPTYKLWHLDPDTEYEIRVLLTRPGEGGTGLPGPPLITRTKCAEPMRTPKTLKIAEI
QARRIAVDWESLGYNITRCHTFNVTICYHYFRGHNESRADCLDMDPKAPQHVVNHLPPYTNVSLKMILTNPEGRKESEET
IIQTDEDVPGPVPVKSLQGTSFENKIFLNWKEPLEPNGIITQYEVSYSSIRSFDPAVPVAGPPQTVSNLWNSTHHVFMHL
HPGTTYQFFIRASTVKGFGPATAINVTTNISAPSLPDYEGVDASLNETATTITVLLRPAQAKGAPISAYQIVVEQLHPHR
TKREAGAMECYQVPVTYQNALSGGAPYYFAAELPPGNLPEPAPFTVGDNRTYKGFWNPPLAPRKGYNIYFQAMSSVEKET
KTQCVRIATKAAATEEPEVIPDPAKQTDRVVKIAGISAGILVFILLLLVVIVIVKKSKLAKKRKDAMGNTRQEMTHMVNA
MDRSYADQSTLHAEDPLSLTFMDQHNFSPRLPNDPLVPTAVLDENHSATAESSRLLDVPRYLCEGTESPYQTGQLHPAIR
VADLLQHINLMKTSDSYGFKEEYESFFEGQSASWDVAKKDQNRAKNRYGNIIAYDHSRVILQPVEDDPSSDYINANYIDI
WLYRDGYQRPSHYIATQGPVHETVYDFWRMVWQEQSACIVMVTNLVEVGRVKCYKYWPDDTEVYGDFKVTCVEMEPLAEY
VVRTFTLERRGYNEIREVKQFHFTGWPDHGVPYHATGLLSFIRRVKLSNPPSAGPIVVHCSAGAGRTGCYIVIDIMLDMA
EREGVVDIYNCVKALRSRRINMVQTEEQYIFIHDAILEACLCGETAIPVCEFKAAYFDMIRIDSQTNSSHLKDEFQTLNS
VTPRLQAEDCSIACLPRNHDKNRFMDMLPPDRCLPFLITIDGESSNYINAALMDSYRQPAAFIVTQYPLPNTVKDFWRLV
YDYGCTSIVMLNEVDLSQGCPQYWPEEGMLRYGPIQVECMSCSMDCDVINRIFRICNLTRPQEGYLMVQQFQYLGWASHR
EVPGSKRSFLKLILQVEKWQEECEEGEGRTIIHCLNGGGRSGMFCAIGIVVEMVKRQNVVDVFHAVKTLRNSKPNMVEAP
EQYRFCYDVALEYLESS

>sp|Q8BRU6|VMAT2_MOUSE Synaptic vesicular amine transporter OS=Mus musculus GN=Slc18a2 PE=1 SV=1 
MALSDLVLLRWLRDSRHSRKLILFIVFLALLLDNMLLTVVVPIIPSYLYSIKHEKNTTEIQTARPALTASTSESFHSIFS
YYNNSTVFTGNATGGLPGGESPKATTTQHTVTNTTVPPDCPSEDKDLLNENVQVGLLFASKATVQLLTNPFIGLLTNRIG
YPIPMFAGFCIMFISTVMFAFSSSYAFLLIARSLQGIGSSCSSVAGMGMLASVYTDDEERGNAMGIALGGLAMGVLVGPP
FGSVLYEFVGKTAPFLVLAALVLLDGAIQLFVLQPSRVQPESQKGTPLTTLLKDPYILIAAGSICFANMGIAMLEPALPI
WMMETMCSRKWQLGVAFLPASISYLIGTNIFGILAHKMGRWLCALLGMIVVGISILCIPFAKNIYGLIAPNFGVGFAIGM
VDSSMMPIMGYLVDLRHVSVYGSVYAIADVAFCMGYAIGPSAGGAIAKAIGFPWLMTIIGIIDIVFAPLCFFLRSPPAKE
EKMAILMDHNCPIKTKMYTQNNVQPYPVGDDEESESD

>sp|O88456|CPNS1_MOUSE Calpain small subunit 1 OS=Mus musculus GN=Capns1 PE=1 SV=1 
MFLVNSFLKGGGGGGGGGGLGGGLGNVLGGLISGAAGGGGGGGGGGMGLGGGGGGGGTAMRILGGVISAISEAAAQYNPE
PPPPRSHYSNIEANESEEVRQFRKLFVQLAGDDMEVSATELMNILNKVVTRHPDLKTDGFGIDTCRSMVAVMDSDTTGKL
GFEEFKYLWNNIKKWQAIYKRFDTDRSGTIGSHELPGAFEAAGFHLNEHLYSMIIRRYADESGNMDFDNFISCLVRLDAM
FRAFKSLDKNGTGQIQVNIQEWLQLTMYS

>sp|Q9CQ01|RNT2_MOUSE Ribonuclease T2 OS=Mus musculus GN=Rnaset2 PE=1 SV=1 
MAPAEARGALPGWISVLGWGLALCSLCGAGPLWSGSHEWKKLILTQHWPPTVCKEVNSCQDSLDYWTIHGLWPDRAEDCN
QSWHFNLDEIKDLLRDMKIYWPDVIHRSSNRSQFWKHEWVKHGTCAAQVDALNSEKKYFGKSLDLYKQIDLNSVLQKFGI
KPSINYYQLADFKDALTRIYGVVPKIQCLMPEQGESVQTVGQIELCFTKEDLHLRNCTEPGEQLSSRQEAWLAMEASTHG
MMVCEDGPIFYPPPTKTQH

>sp|P20826|SCF_MOUSE Kit ligand OS=Mus musculus GN=Kitlg PE=1 SV=1 
MKKTQTWIITCIYLQLLLFNPLVKTKEICGNPVTDNVKDITKLVANLPNDYMITLNYVAGMDVLPSHCWLRDMVIQLSLS
LTTLLDKFSNISEGLSNYSIIDKLGKIVDDLVLCMEENAPKNIKESPKRPETRSFTPEEFFSIFNRSIDAFKDFMVASDT
SDCVLSSTLGPEKDSRVSVTKPFMLPPVAASSLRNDSSSSNRKAAKAPEDSGLQWTAMALPALISLVIGFAFGALYWKKK
QSSLTRAVENIQINEEDNEISMLQQKEREFQEV

>sp|Q60603|KCNH1_MOUSE Potassium voltage-gated channel subfamily H member 1 OS=Mus musculus GN=Kcnh1 PE=1 SV=1 
MTMAGGRRGLVAPQNTFLENIVRRSNDTNFVLGNAQIVDWPIVYSNDGFCKLSGYHRAEVMQKSSACSFMYGELTDKDTV
EKVRQTFENYEMNSFEILMYKKNRTPVWFFVKIAPIRNEQDKVVLFLCTFSDITAFKQPIEDDSCKGWGKFARLTRALTS
SRGVLQQLAPSVQKGENVHKHSRLAEVLQLGSDILPQYKQEAPKTPPHIILHYCVFKTTWDWIILILTFYTAILVPYNVS
FKTRQNNVAWLVVDSIVDVIFLVDIVLNFHTTFVGPAGEVISDPKLIRMNYLKTWFVIDLLSCLPYDVINAFENVDEVSA
FMGDPGKIGFADQIPPPLEGRESQGISSLFSSLKVVRLLRLGRVARKLDHYIEYGAAVLVLLVCVFGLAAHWMACIWYSI
GDYEIFDEDTKTIRNNSWLYQLALDIGTPYQFNGSGSGKWEGGPSKNSVYISSLYFTMTSLTSVGFGNIAPSTDIEKIFA
VAIMMIGSLLYATIFGNVTTIFQQMYANTNRYHEMLNSVRDFLKLYQVPKGLSERVMDYIVSTWSMSRGIDTEKVLQICP
KDMRADICVHLNRKVFKEHPAFRLASDGCLRALAMEFQTVHCAPGDLIYHAGESVDSLCFVVSGSLEVIQDDEVVAILGK
GDVFGDVFWKEATLAQSCANVRALTYCDLHVIKRDALQKVLEFYTAFSHSFSRNLILTYNLRKRIVFRKISDVKREEEER
MKRKNEAPLILPPDHPVRRLFQRFRQQKEARLAAERGGRDLDDLDVEKGNALTDHTSANHSLVKASVVTVRESPATPVSF
QAATTSTMSDHAKLHAPGSECLGPKAVSCDPAKRKGWARFKDACGKGEDWNKVSKAESMETLPERTKAPGEATLKKTDSC
DSGITKSDLRLDNVGETRSPQDRSPILAEVKHSFYPIPEQTLQATVLEVKYELKEDIKALNAKMTSIEKQLSEILRILMS
RGSAQSPQETGEISRPQSPESDRDIFGAS

>sp|Q61147|CERU_MOUSE Ceruloplasmin OS=Mus musculus GN=Cp PE=1 SV=2 
MKFLLLSTFIFLYSSLALARDKHYFIGITEAVWDYASGTEEKKLISVDTEQSNFYLQNGPDRIGRKYKKALYFEYTDGTF
SKTIDKPAWLGFLGPVIKAEVEDKVYVHLKNLASRIYTFHAHGVTYTKEYEGAVYPDNTTDFQRADDKVLPGQQYVYVLH
ANEPSPGEGDSNCVTRIYHSHVDAPKDIASGLIGPLILCKKGSLYKEKEKNIDQEFVLMFSVVDENLSWYLEDNIKTFCS
EPEKVDKDNEDFQESNRMYSINGYTFGSLPGLSMCAADRVKWYLFGMGNEVDVHSAFFHGQALTSRNYQTDIINLFPATL
IDAYMVAQNPGVWMLSCQNLNHLKAGLQAFFQVRDCNKPSPEDNIQDRHVRHYYIAAEEVIWNYAPSGTDIFTGENLTAL
ESDSRVFFEQGATRIGGSYKKMAYREYTDGSFTNRKQRGPDEEHLGILGPVIWAEVGDTIKVTFHNKGQHPLSIQPMGVS
FTAENEGTYYGPPGRSSQQAASHVAPKETFTYEWTVPKEMGPTYADPVCLSKMYYSGVDPTKDIFTGLIGPMKICKKGSL
LADGRQKDVDKEFYLFPTVFDENESLLLDDNIRMFTTAPDQVDKEDEDFQESNKMHSMNGFMYGNQPGLNMCLGESIVWY
LFSAGNEADVHGIYFSGNTYLSKGERRDTANLFPHKSLTLLMNPDTKGTFDVECLTTDHYTGGMKQKYTVNQCQRQFEDF
TVYLGERTYYVAAVEVEWDYSPSRAWEKELHHLQEQNVSNVFLDKEEFFIGSKYKKVVYRQFTDSSFREQVKRRAEDEHL
GILGPPIHANVGDKVKVVFKNMATRPYSIHAHGVKTESSTVVPTLPGEVRTYTWQIPERSGAGREDSACIPWAYYSTVDR
VKDLYSGLIGPLIVCRKSYVKVFSPKKKMEFFLLFLVFDENESWYLDDNIKTYSEHPEKVNKDNEEFLESNKMHAINGKM
FGNLQGLTMHVKDEVNWYVMGMGNEIDLHTVHFHGHSFQYKHRGVYSSDVFDLFPGTYQTLEMFPQTPGTWLLHCHVTDH
VHAGMATTYTVLPVEQETKSG

>sp|Q61282|PGCA_MOUSE Aggrecan core protein OS=Mus musculus GN=Acan PE=1 SV=2 
MTTLLLVFVTLRVIAAVISEEVPDHDNSLSVSIPQPSPLKVLLGSSLTIPCYFIDPMHPVTTAPSTAPLTPRIKWSRVSK
EKEVVLLVATEGQVRVNSIYQDKVSLPNYPAIPSDATLEIQNLRSNDSGIYRCEVMHGIEDSEATLEVIVKGIVFHYRAI
STRYTLDFDRAQRACLQNSAIIATPEQLQAAYEDGFHQCDAGWLADQTVRYPIHTPREGCYGDKDEFPGVRTYGIRDTNE
TYDVYCFAEEMEGEVFYATSPEKFTFQEAANECRRLGARLATTGQLYLAWQGGMDMCSAGWLADRSVRYPISKARPNCGG
NLLGVRTVYLHANQTGYPDPSSRYDAICYTGEDFVDIPENFFGVGGEDDITIQTVTWPDLELPLPRNVTEGEALGSVILT
AKPIFDLSPTISEPGEALTLAPEVGSTAFPEAEERTGEATRPWGFPAEVTRGPDSATAFASEDLVVRVTISPGAAEVPGQ
PRLPGGVVFHYRPGSTRYSLTFEEAQQACMHTGAVIASPEQLQAAYEAGYEQCDAGWLQDQTVRYPIVSPRTPCVGDKDS
SPGVRTYGVRPSSETYDVYCYVDKLEGEVFFATRLEQFTFQEARAFCAAQNATLASTGQLYAAWSQGLDKCYAGWLADGT
LRYPIITPRPACGGDKPGVRTVYLYPNQTGLPDPLSKHHAFCFRGVSVAPSPGEEGGSTPTSPSDIEDWIVTQVGPGVDA
VPLEPKTTEVPYFTTEPRKQTEWEPAYTPVGTSPQPGIPPTWLPTLPAAEEHTESPSASEEPSASAVPSTSEEPYTSSFA
VPSMTELPGSGEASGAPDLSGDFTGSGDASGRLDSSGQPSGGIESGLPSGDLDSSGLSPTVSSGLPVESGSASGDGEVPW
SHTPTVGRLPSGGESPEGSASASGTGDLSGLPSGGEITETSTSGAEETSGLPSGGDGLETSTSGVDDVSGIPTGREGLET
SASGVEDLSGLPSGEEGSETSTSGIEDISVLPTGGESLETSASGVGDLSGLPSGGESLETSASGAEDVTQLPTERGGLET
SASGVEDITVLPTGRESLETSASGVEDVSGLPSGREGLETSASGIEDISVFPTEAEGLDTSASGGYVSGIPSGGDGTETS
ASGVEDVSGLPSGGEGLETSASGVEDLGPSTRDSLETSASGVDVTGFPSGRGDPETSVSGVGDDFSGLPSGKEGLETSAS
GAEDLSGLPSGKEDLVGSASGALDFGKLPPGTLGSGQTPEVNGFPSGFSGEYSGADIGSGPSSGLPDFSGLPSGFPTVSL
VDSTLVEVITATTSSELEGRGTIGISGSGEVSGLPLGELDSSADISGLPSGTELSGQASGSPDSSGETSGFFDVSGQPFG
SSGVSEETSGIPEISGQPSGTPDTTATSGVTELNELSSGQPDVSGDGSGILFGSGQSSGITSVSGETSGISDLSGQPSGF
PVFSGTATRTPDLASGTISGSGESSGITFVDTSFVEVTPTTFREEEGLGSVELSGFPSGETELSGTSGTVDVSEQSSGAI
DSSGLTSPTPEFSGLPSGVAEVSGEFSGVETGSSLPSGAFDGSGLVSGFPTVSLVDRTLVESITQAPTAQEAGEGPSGIL
EFSGAHSGTPDISGELSGSLDLSTLQSGQMETSTETPSSPYFSGDFSSTTDVSGESIAATTGSGESSGLPEVTLNTSELV
EGVTEPTVSQELGHGPSMTYTPRLFEASGDASASGDLGGAVTNFPGSGIEASVPEASSDLSAYPEAGVGVSAAPEASSKL
SEFPDLHGITSAFHETDLEMTTPSTEVNSNPWTFQEGTREGSAAPEVSGESSTTSDIDTGTSGVPSATPMASGDRTEISG
EWSDHTSEVNVAISSTITESEWAQPTRYPTETLQEIESPNPSYSGEETQTAETTMSLTDAPTLSSSEGSGETESTVADQE
QCEEGWTKFQGHCYRHFHDRETWVDAERRCREQQSHLSSIVTPEEQEFVNKNAQDYQWIGLNDRTIEGDFRWSDGHSLQF
EKWRPNQPDNFFATGEDCVVMIWHERGEWNDVPCNYQLPFTCKKGTVACGDPPVVEHARTLGQKKDRYEISSLVRYQCTE
GFVQRHVPTIRCQPSGHWEEPRITCTDPNTYKHRLQKRSMRPTRRSRPSMAH

>sp|Q64692|SIA8D_MOUSE CMP-N-acetylneuraminate-poly-alpha-2,8-sialyltransferase OS=Mus musculus GN=St8sia4 PE=2 SV=1 
MRSIRKRWTICTISLLLIFYKTKEIARTEEHQETQLIGDGELCLSRSLVNSSDKIIRKAGSTIFQHSVQGWKINSSLVLE
IRKNILRFLDAERDVSVVKSSFKPGDVIHYVLDRRRTLNISHNLHSLLPEVSPMKNRRFKTCAVVGNSGILLDSGCGKEI
DSHNFVIRCNLAPVVEFAADVGTKSDFITMNPSVVQRAFGGFRNESDREKFVHRLSMLNDSVLWIPAFMVKGGEKHVEWV
NALILKNKLQVRTAYPSLRLIHAVRGYWLTNKVPIKRPSTGLLMYTLATRFCDEIHLYGFWPFPKDLNGKAVKYHYYDDL
KYRYFSNASPHRMPLEFKTLNVLHNRGALKLTTGKCMKQ

>sp|P21956|MFGM_MOUSE Lactadherin OS=Mus musculus GN=Mfge8 PE=1 SV=3 
MQVSRVLAALCGMLLCASGLFAASGDFCDSSLCLNGGTCLTGQDNDIYCLCPEGFTGLVCNETERGPCSPNPCYNDAKCL
VTLDTQRGDIFTEYICQCPVGYSGIHCETETNYYNLDGEYMFTTAVPNTAVPTPAPTPDLSNNLASRCSTQLGMEGGAIA
DSQISASSVYMGFMGLQRWGPELARLYRTGIVNAWTASNYDSKPWIQVNLLRKMRVSGVMTQGASRAGRAEYLKTFKVAY
SLDGRKFEFIQDESGGDKEFLGNLDNNSLKVNMFNPTLEAQYIKLYPVSCHRGCTLRFELLGCELHGCSEPLGLKNNTIP
DSQMSASSSYKTWNLRAFGWYPHLGRLDNQGKINAWTAQSNSAKEWLQVDLGTQRQVTGIITQGARDFGHIQYVASYKVA
HSDDGVQWTVYEEQGSSKVFQGNLDNNSHKKNIFEKPFMARYVRVLPVSWHNRITLRLELLGC

>sp|Q9D808|KCNE2_MOUSE Potassium voltage-gated channel subfamily E member 2 OS=Mus musculus GN=Kcne2 PE=2 SV=2 
MATLANLTQTLEDAFKKIFITYMDSWRRNTTAEEQALQARVDAENFYYVILYLMVMIGMFSFIVVAILVSTVKSKRREHS
QHPYHQYIVEDWQEKYKSQILHLEDSKATIHENMGATGFTVSP

>tr|Q91Y19|Q91Y19_MOUSE Protein Pcdha11 OS=Mus musculus GN=Pcdha11 PE=1 SV=1 
MLSFQRRGSCTLPPLRWLLLLAAWEAGSGQLHYSIPEEAKHGTFVGRIAQDLGLELTELVPRLFRVASKDRGDLLEVNLQ
NGILFVNSRIDREELCGRSAECSIHLEVIVDRPLQVFHVEVEVRDINDNPPVFPLREQRLLISESKQPDSRFPLEGASDA
DIGENAVLVYRLSQNEYFSLEPPINSKQTKRPSLILKKVLDREKTPELNLLLTATDGGKPELTGTVQLWVRVLDVNDNDP
VFDHLEYKVRIMENAAKETLVITLNATDLDEGANGQLVYSLMSIKPTGRHLFTLDEKNGELRVNGTLDYEENKLYEIEVL
ATDKGTPPMVGHCVVLVEILDTNDNSPEVTLTSLSLPVREDAQPNTVIALISVSDLDSGINGQVTCSLTPNVPFKIVSTF
KNYYSLVLDSSLDRERVSTYDLVVIARDGGSPSLSATVSVSVEVADVNDNAPVFAQPEYTVFVKENNPPGAHIFTVSAMD
ADAQENALVSYSLVERRVGERLLSSYVSVHAESGKVFALQPLDHEELELLQFQVSARDAGVPALGSNVTLQVFVLDENDN
APTLLPHGAVGAGGAVSELVSRSVGSGHVVTKVRAVDADSGYNAWLSYEVQLGTGGVRSPFRVGLYTGEISTTRALDEVD
SPRQTLLVLVKDHGEPALTATATVLVSLVESGQAPKSFSQASGRASAPEASLVDVNVYLIIAICAVSSLLVLTLLLYTAL
RCSALPMVNEATGGPGKPMLVCSSEVGSWSYSQQRRQRVCSGEVLPKTDLMAFSPSLPPNLGRDERERQESESSHPGQPR
QPNPDWRYSASLRAGMHSSVHLEEAGILRAGPGGPDQQWPTVSSATPEPEAGEVSPPVGAGVNSNSWTFKYGPGNPKQSG
PGELPDKFIIPGSPAIISIRQEPANNQIDKSDFITFGKKEETKKKKKKKKGNKTQEKKEKGNSTTDNSDQ

>tr|A0A087WRX0|A0A087WRX0_MOUSE Protein D730001G18Rik OS=Mus musculus GN=D730001G18Rik PE=4 SV=1 
MMRPLLVLLLLAVVCASLANPGGILVMKSCAPTCPNSTVSSDGRALSVSCCQGSQCNRSAASGLTGSLGAIWASASISLL
WALLRAA

>sp|Q7TNI2|TM59L_MOUSE Transmembrane protein 59-like OS=Mus musculus GN=Tmem59l PE=2 SV=1 
MAAVALPLLLLLASLVTPTPARDPFAPQLGDTQRCQQRCRQHHPGSPPAQPEPEGPSESPNNKAILISACERGCRLFSIC
RFVAKSSRPNATETECEAACTEAYVKAAEQRACSEGCWGQIPEPETQLEQKDLALDPPRGRLSLRYLFSMLCSDLMSSAQ
GFLSSSWTYSLQTDNRKVVVFQTQPVAENFAFQGSHLQRVEVTWRRSHPKALELHMDPVGPLDKVRKAKPRVKTSKAKVE
SEDQQESDFLSCMSRRSGLPRWVLFCCLFLSILIMLWLSCCTLVTTPGQHLKFQPLTAEQHKGLLVESDWPLYPPLPPPA
YEDSTPPYKLKLDLTTL

>sp|Q8BYI8|F234B_MOUSE Protein FAM234B OS=Mus musculus GN=Fam234b PE=1 SV=1 
MATVLSRALKLPGKKSPDLGEYDPLTQADSDESEDDLVLNLQQKNGGVKNGKSALGDLPEPDSDADVAGAAKPHLSEVTP
EGFPSEPLGGLEQKATSPLVSYVRTSVFLLTLVISMVLVLLCAFLIPCPPRDLHSAWSRRLGSQGGGDLSPLELADVNRD
GLRDVLLTFVTTRNGTEGGVGSQPTADLVCLSGMNGSTLWSSPLPEEAQDVTCLDLIPGSVAKTICLVTGTRKMLSAFNA
TSGKVLWTLNPNHLSNGTLAAPVVVLPDLDEDGVRDLVVLAIGELQPDLCFLLVSGRTGSPVGRPVKYNIVGVGNLIGPQ
VYITASGAVYILFGFGNIQAVALRDIFVQAQNRDSSPPSLQIEEPEWEKHRSVNLSELIDVYSDGVELLQLVKAPDSNSS
SLLITTRQGLVLLRGQDLTPHWKLNLQGLRSQPTPGYFTDDQTLDFLLQTQDGDGMKKMTVVDGGSGSIVWSYSIPCHMK
ETPTTSAITSDQKSVFLFWAEALTAASLSSDDSSGAEPPGLYHLYLLHPAFPSILLDLSNTTGIVTASEVGINDIWKDAF
YVTRTTGMSPEGHPTSLVVSKLSLRWALMEGQMVQLKETTPKIGRGELRRFLSRIKFVDSPYQI

>sp|Q9D2L5|CPXM2_MOUSE Inactive carboxypeptidase-like protein X2 OS=Mus musculus GN=Cpxm2 PE=2 SV=1 
MARLGTACPALALALALVAVALAGVRAQGAAFEEPDYYSQELWRRGRYYGHPEPEPEQELFSPSMHEDLRVEEQEQQEPH
QQGHRTPKKAIKPKKAPKREKLVAETPPPGKNSNRKGRRSKNLEKAASDDHGVPVAHEDVRESCPPLGLETLKITDFQLH
ASTSKRYGLGAHRGRLNIQAGINENDFYDGAWCAGRNDLHQWIEVDARRLTKFTGVITQGRNSLWLSDWVTSYKVMVSND
SHTWVTVKNGSGDMIFEGNSEKEIPVLNELPVPMVARYIRINPQSWFDNGSICMRMEILGCPLPDPNNYYHRRNEMTTTD
DLDFKHHNYKEMRQLMKVVNEMCPNITRIYNIGKSHQGLKLYAVEISDHPGEHEVGEPEFHYIAGAHGNEVLGRELLLLL
LHFLCQEYSAQNARIVRLVEETRIHILPSLNPDGYEKAYEGGSELGGWSLGRWTHDGIDINNNFPDLNSLLWEAEDQQNA
PRKVPNHYIAIPEWFLSENATVATETRAVIAWMEKIPFVLGGNLQGGELVVAYPYDMVRSLWKTQEHTPTPDDHVFRWLA
YSYASTHRLMTDARRRVCHTEDFQKEEGTVNGASWHTVAGSLNDFSYLHTNCFELSIYVGCDKYPHESELPEEWENNRES
LIVFMEQVHRGIKGIVRDLQGKGISNAVISVEGVNHDIRTASDGDYWRLLNPGEYVVTAKAEGFITSTKNCMVGYDMGAT
RCDFTLTKTNLARIREIMETFGKQPVSLPSRRLKLRGRKRRQRG

>sp|P63141|KCNA2_MOUSE Potassium voltage-gated channel subfamily A member 2 OS=Mus musculus GN=Kcna2 PE=1 SV=1 
MTVATGDPVDEAAALPGHPQDTYDPEADHECCERVVINISGLRFETQLKTLAQFPETLLGDPKKRMRYFDPLRNEYFFDR
NRPSFDAILYYYQSGGRLRRPVNVPLDIFSEEIRFYELGEEAMEMFREDEGYIKEEERPLPENEFQRQVWLLFEYPESSG
PARIIAIVSVMVILISIVSFCLETLPIFRDENEDMHGGGVTFHTYSNSTIGYQQSTSFTDPFFIVETLCIIWFSFEFLVR
FFACPSKAGFFTNIMNIIDIVAIIPYFITLGTELAEKPEDAQQGQQAMSLAILRVIRLVRVFRIFKLSRHSKGLQILGQT
LKASMRELGLLIFFLFIGVILFSSAVYFAEADERDSQFPSIPDAFWWAVVSMTTVGYGDMVPTTIGGKIVGSLCAIAGVL
TIALPVPVIVSNFNYFYHRETEGEEQAQYLQVTSCPKIPSSPDLKKSRSASTISKSDYMEIQEGVNNSNEDFREENLKTA
NCTLANTNYVNITKMLTDV

>sp|Q2HXL6|EDEM3_MOUSE ER degradation-enhancing alpha-mannosidase-like protein 3 OS=Mus musculus GN=Edem3 PE=1 SV=2 
MSKAGGCRGCGCRVPQRASWSLVAATAALCLVLATSVCTAGAAPMSREEKQKLGNQVLEMFDHAYGNYMEHAYPADELMP
LTCRGRVRGQEPSRGDVDDALGKFSLTLIDSLDTLVVLNKTKEFEDAVRKVLRDVNLDNDVVVSVFETNIRVLGGLLGGH
SLAIMLKEKGEHMQWYNDELLHMAKQLGYKLLPAFNTTSGLPYPRINLKFGIRKPEARTGTETDTCTACAGTLILEFAAL
SRFTGATIFEEYARKALDFLWEKRQRSSNLVGVTINIHTGDWVRKDSGVGAGIDSYYEYLLKAYVLLGDDSFLERFNTHY
DAIMRYISQPPLLLDVHIHKPMLNARTWMDALLAFFPGLQVLKGDIRPAIETHEMLYQVIKKHNFLPEAFTTDFRVHWAQ
HPLRPEFAESTYFLYKATGDPYYLEVGKTLIENLNKYARVPCGFAAMKDVRTGSHEDRMDSFFLAEMFKYLYLLFADKED
IIFDIEDYIFTTEAHLLPLWLSTTNRSISKKNTTSEYTELDDSNFDWTCPNTQILFPNDPLYAQSIREPLKNVVDKSCPR
GIIRVEESFRSGAKPPLRARDFMATNPEHLEILKKMGVSLIHLKDGRVQLVQHAIQAASSIDAEDGLRFMQEMIELSSQQ
QKEQQLPPRAVQIISHPFFGRVVLTAGPAQFGLDLSKHKETRGFVASSKPYNGCSELTNPEAVMGKIALIQRGQCMFAEK
ARNIQNAGAIGGIVIDDNEGSSSDTAPLFQMAGDGKDTDDIKIPMLFLFSKEGSIILDAIREHEQVEVLLSDKARDRDPE
MENEDQPSSENDSQNQSAEQMLSLSQTVDLADKESPEHPADSHSEASPSDSEEAAGFAPSEQISGSTENHETTSLDGECT
DLDNQVQEQSETEEDSSPNVSWGTKAQPIDSILADWNEDIEAFEMMEKDEL

>sp|P50284|TNR3_MOUSE Tumor necrosis factor receptor superfamily member 3 OS=Mus musculus GN=Ltbr PE=1 SV=1 
MRLPRASSPCGLAWGPLLLGLSGLLVASQPQLVPPYRIENQTCWDQDKEYYEPMHDVCCSRCPPGEFVFAVCSRSQDTVC
KTCPHNSYNEHWNHLSTCQLCRPCDIVLGFEEVAPCTSDRKAECRCQPGMSCVYLDNECVHCEEERLVLCQPGTEAEVTD
EIMDTDVNCVPCKPGHFQNTSSPRARCQPHTRCEIQGLVEAAPGTSYSDTICKNPPEPGAMLLLAILLSLVLFLLFTTVL
ACAWMRHPSLCRKLGTLLKRHPEGEESPPCPAPRADPHFPDLAEPLLPMSGDLSPSPAGPPTAPSLEEVVLQQQSPLVQA
RELEAEPGEHGQVAHGANGIHVTGGSVTVTGNIYIYNGPVLGGTRGPGDPPAPPEPPYPTPEEGAPGPSELSTPYQEDGK
AWHLAETETLGCQDL

>sp|E9Q8I9|FRY_MOUSE Protein furry homolog OS=Mus musculus GN=Fry PE=1 SV=1 
MASQQDSGFFEISIKYLLKSWSNASPVGNGYIKPPVPPASGTHREKGPPAMLPINVDPDSKPGEYVLKSLFVNFTTQAER
KIRIIMAEPLEKPLTKSLQRGEDPQFDQVISSMSSLSEYCLPSILRTLFDWYKRQNGIEDESHEYRPRTSNKSKSDEQQR
DYLMERRDLAIDFIFSLVLIEVLKQIPLHPVIDSLIHDIINLAFKHFKYKEGYLGPNTGNMHIVADLYAEVIGVLAQAKF
PAVKKKFMAELKELRHKEQSPYVVQSIISLIMGMKFFRIKMYPVEDFEASLQFMQECAHYFLEVKDKDIKHALAGLFVEI
LVPVAAAVKNEVNVPCLRNFVESLYDTTLELSSRKKHSLALYPLVTCLLCVSQKQLFLNRWHVFLNNCLSNLKNKDPKMA
RVALESLYRLLWVYMIRIKCESNTATQSRLITITTTLFPKGSRGVVPRDMPLNIFVKIIQFIAQERLDFAMKEIIFDFLC
VGKPAKAFSLNPERMNIGLRAFLVIADSLQQKDGEPPMPVTGAVLPSGNTLRVKKTYLSKTLTEEEAKMIGMSLYYSQVR
KAVGNILRHLDKEVGRCMMLTNVQMLNKEPEDMITGERKPKIDLFRTCVAAIPRLLPDGMSKLELIDLLARLSIHMDDEL
RHIAQNSLQGLLVDFSDWREDVLFGFTNFLLREVNDMHHTLLDSSLKLLLQLLTQWKLVIQTQGRAYEQANKIRNSELIP
NGSSHRMQSERGPHCSVLHAVEGFALVLLCSFQVATRKLSVLILKEIRALFLALGQPEDDDRPMIDVMDQLSSSILESFI
HVAVSDSATLPPTHNVDLQWLVEWNAVLVNSHYDVKSPSHVWIFAQSVKDPWVLCLFSFLRQENLPKHCPTALSYAWPYA
FTRLQSVMPLVDPNSPVNAKKTSTASSGDNYVTLWRNYLILCFGVAKPSIMSPGHLRASTPEIMATTPDGTVSYDNKAIG
TPSVGVLLKQLVPLMRLESIEITESLVLGFGRTNSLVFRELVEELHPLMKEALERRPENKKRRERRDLLRLQLLRIFELL
ADAGVISDSTNGALERDTLALGALFLEYVDLTRMLLEAENDKEVEILKDIRAHFSAMVANLIQCVPVHHRRFLFPQQSLR
HHLFILFSQWAGPFSIMFTPLDRYSDRNHQITRYQYCALKAMSAVLCCGPVFDNVGLSPDGYLYKWLDNILACQDLRVHQ
LGCEVVMLLLELNPDQINLFNWAIDRCYTGSYQLASGCFKAIATVCGNRNYPFDIVTLLNLVLFKASDTNREIYEVSMQL
MQILEAKLFVHSKKVAEQRPGSILYGTHGPLPPLYSVSLALLSCELARMYPELTLPLFSEVSQRFPTTHPNGRQIMLTYL
LPWLHNIELVDSRLLLPGSSPSSPEDEVKDREGEVTASHGLKGNGWGSPEATSLVLNNLMYMTAKYGDEVPGAEMENAWN
ALANNEKWSNNLRVTLQFLISLCGVSSDTILLPYIKKVATYLCRNNTIQTMEELLFELQQTEPVNPIVQHCDNPPFYRFT
ASSKASAAASGTTSSSNTVVAGQDSFPDPEESKILKESDDRFSNVIRAHTRLESRYSNSSGGSYDEDKNDPISPYTGWLL
SITEAKQPQPLPMPCSGGCWAPLVDYLPETITPRGPLHRCNIAVIFMTEMVVDHSVREDWALHLPLLLHAVFLGLDHYRP
EVFEHSKKLLLHLLIALSCNSNFHAIASVLLQTREMGEAKTLTMQPAYQPEYLYTGGFDFLREDQSSPVPDSGLNSSSTS
SSISLGGSSGNLPQMTQEVEDVEAATETDEKASKLIEFLTTRAFGPLWCHEDITPKNQNSKSAEQLSNFLRHVVSVFKDS
RSGFHLEQHLSEVALQTALASSSRHYAGRSFQIFRALKQPLSAHALSDLLSRLVEVIGEHGDEIQGYVMEALLTLEAAVD
NLSDCLKNSDLFTVLSRSSSPDLSSSSKLTASRKSTGQLNVNPGTPGSGGGGGGSGNTTTAERSRHQRSFSVPKKFGVVD
RSSDPPRSATLDRIQACTQQGLSSKTRSNSSLKESLTDPSHVSHPTNLLATIFWVTVALMESDFEFEYLMALRLLNRLLA
HMPLEKAENREKLEKLQAQLKWADFPGLQQLLLKGFTSLTTTDLTLQLFSLLTSVSKVPMVDSSQAIGFPLNVLCLLPQL
IQHFENPNQFCKDIAERIAQVCLEEKNPKLSNLAHVMTLYKTHSYTRDCATWVNVVCRYLHEAYADITLNMVTYLAELLE
KGLPSMQQPLLQVIYSLLSYMDLSVVPVKQFNMEVLKTIEKYVQSIHWREALNILKLVVSRSASLVLPSYQHSDLSKIEL
HRVWTSASKELPGKTLDFHFDISETPIIGRRYDELQNSSGRDGKPRAMAVTRSASSTSSGSNSNVLVPVSWKRPQYSQKR
TKEKLVHVLSLCGQEVGLSKNPSVIFSSCGDLDLPEHQTSLVSSEDGPREQENMDDTNSEQQFRVFRDFDFLDVELEDGE
GESMDNFNWGVRRRSLDSLDKCDMQILEERQLSRSTPSLNKMSHEDSDESSEEDLTASQILEHSDLIMNLSPSEEANPME
LLTSACDSAPADPHSFNTRMANFEASLPDINNLQISEGSKAEAVPEEEDTTVHEDDLSSSINELPAAFECSDSFSLDMTE
AEEKGNRGLDQYTLASFGEGDRGVSPPPSPFFSAILAAFQPAACDDAEEAWRSHINQLMCDSDGSCAVYTFHVFSSLFKN
IQKRFCFLTCDAASYLGDNLRGIGSKFVSSSQMLTSCSECPTLFVDAETLLSCGLLDKLKFSVLELQEYLDTYNNRKEAT
LSWLANCKATFAGGSRDGVITCQPGDSEEKQLELCQRLYKLHFQLLLLYQSYCKLIGQVHEVSSVPELLNMSRELSDLKR
NLKEATAAIATDPLYIEGAWSEPTFTSTEAAIQSMLECLKNNELGKALRQIKECRSLWPNDIFGSSSDDEVQTLLNIYFR
HQTLGQTGTYALVGSNHSLTEICTKLMELNMEIRDMIRRAQNYRVLTAFLPDSSVSGTSL

>sp|Q61087|LAMB3_MOUSE Laminin subunit beta-3 OS=Mus musculus GN=Lamb3 PE=1 SV=2 
MTAFFLLWLALPGFLCAQQACSRGACYPPVGDLLIGRTQLLRASSTCGLTKPETYCTQYGQWQMKCCKCDSRLPRNYNSH
RVENVASSSGPMRWWQSQNDVSPVSLQLDLDKRMQLQDIMMDFKGLTPAGMLIERSSDFGKTWRVYQYLATDCASTFPQV
HQGQPKNWQDVRCRPLSQRPNGHLTGGKVQLNLMDLASAIPASQSKKIQELGDITNLRVNFTKLAPVPQRGSYPPSAYFA
VSQLRLQGSCFCHGHADRCAPNPGGSTTAVQVNNVCVCQHNTAGPNCDRCAPFYNNRPWRPAEGQDTHECQRCDCNGHSE
TCHFDPAVFAASQGTNGGVCDNCRDHTEGKNCERCQLHYFRNRRPSAPIHETCIPCECDPDGAVQGAPCDRLTGQCVCKE
YVQGERCDLCKPGFTGLTFANPKGCHACDCSILGARKDMPCEEETGRCLCLPNVVGPKCDQCAPSHWKLASGLGCEPCAC
DPRNSLSSQCNQFTGQCPCREGFGGLTCSSAAIRQCPDQTYGHVATGCRACDCDFRGTEGPGCDKASGRCLCRPGFTGPR
CDQCQRGHCDRYPVCVACHSCFQAYDTDLQEQARRLHSLRNATEGLWTGTGLEDHGLASRLLDAKSKIEQIRQILEGTSV
TEQDVAQVANGILSIRRTLQGLPLDLPLEEEMESFSGDLGNLDRSFSRLLLMYRSKKEQFEKLSSEDPSGAFRMLTMAYE
QSSRAAQQVSDSSSLLSQLRDSRREAEGLERQAGGGGTGGAQLMALRLEMASLPDLTPTINKLCGRSRQTACTPGDCPGE
LCPQDNGTACGSHCRGALPRAKGAFHMAGRVAEQLRNFNTQLQQTRQMIRAAEEAASRVQADAQRLETQVSTSRLLMEED
VQRTRLLIQQVRGFLTDPDTDAATIQQVSEAVLALWLPTDSATVLRKMKEIQAIAARLPNVDSVLSQTKQDIARARRLQA
EAEQARSRAHAVEGQVDDVVGNLRQGTVALQEAQDTMQGTGRSLRLIQERVGEVQQVLVPAERLVKGMKEQMSGFWARMK
ELRRQAQEEQAQAMQARQLAEGASQQAMNAQEGFKRLKQKYTELKDRLGQSPVLGEQGNRILSIKMEAEELFGETMEMMD
KMKDMESELLRGSQAIMLRSADLSGLEKRVEQIRSYINGRVLYYATCK

>sp|Q8R2Q6|TECT3_MOUSE Tectonic-3 OS=Mus musculus GN=Tctn3 PE=1 SV=1 
MCTLQLHLLLLVVLMLSETARPQPSSTARAFPTSWGLEPVTPEVPTSAPPDSSESPTPWTLSMPVNATTDPFPALPICVC
DLTPGTCDLNCCCDKDCDLLHPRTVFSFCLPGSVRSSSWVCVDNSLMFRSNSPFPSRVFTDSSGTTQFCVRVNNSKANYF
QKLQTVNATNFQALAAEFGGQSFPSMPPETQPPVLFYRAGDPILTYYPSWSVVSLLRQPAAVGAGGLCAESNPAGFLESK
STTCPRFFRDLASSCTSEPALDAASYYNFRVLKVPRGVTDLQNMKFQVPVTLASQASPPLLAGNTCQNIVSQVVYEIETN
GTFGIQKVSVSFRQTNLTVKPGVSLQQDFIVHFRAFQQRKAAAPAAPRSGNPGYLTGKPLLVLTGDTSHSMTLLQSEGNG
LCSAKRHAVQFGVNAVSGCQLRPREVNCSHLQEEVYQTLHGRPRPEHVAVFGNADPAQRGGWTRILSRDCSVSAVNCTSC
CLIPVSLEIQVLWAHLGLQSNPQAHVAGARFLYQCKSVQEHQRGIEVSLTTLVNFVDITQKPEPPRDQPRIDWKLPFDFF
FPFKAALSRGASVQKDSLVLILCVLLLGLLNSQTK

>sp|Q8BXZ1|TMX3_MOUSE Protein disulfide-isomerase TMX3 OS=Mus musculus GN=Tmx3 PE=1 SV=2 
MANAVGRRSWAALRLCAAVILLDLAVCKGFVEDLNESFKDNRKDDIWLVDFYAPWCGHCKKLEPIWNEVGLEMKSIGSPV
KVGKMDATSYSSIASEFGVRGYPTIKLLKGDLAYNYRGPRTKDDIIEFAHRVSGALIRPLPSQQMFDHVRKRHRVFFVYI
GGESPLKEKYIDAASELIVYTYFFSASEDVVPEYVTLKEMPAVLVFKDDTYFVYDEYEDGDLSSWISRERFQNYLTMDGF
LLYELGDTGKLVAIAVIDEKNTSLEHTRLKSIIQEVARDFRDHFHRDFQFGHMDGNDYINTLLMDELTVPTIVVLNTSNQ
QYFLLDRHIKDASDMVQFINSILDGTVPAQGGDSIFQRLKRIVFDAKSTIVSIFKSSPLMGCFLFGLPLGVISIMCYGIY
TADTDGGYIEERYEVSKSEMENQEQIEESKEQESSSGGSLAPTVQEPKDVLEKKKD

>sp|P51569|AGAL_MOUSE Alpha-galactosidase A OS=Mus musculus GN=Gla PE=1 SV=1 
MKLLSRDTRLVCELALCPLALVFWSILGVRALDNGLARTPTMGWLHWERFMCNLDCQEEPDACISEQLFMQMAELMVSDG
WRDAGYDYLCIDDCWMAPERDSKGRLQADPQRFPSGIKHLANYVHSKGLKLGIYADVGNKTCAGFPGSFGSYDIDAQTFA
DWGVDLLKFDGCHCDSVVSLENGYKYMALALNRTGRSIVYSCEWPLYLRPFHKPNYTDIQYYCNHWRNFDDVYDSWESIK
NILSWTVVYQKEIVEVAGPGSWNDPDMLVIGNFGLSWDQQVTQMALWAIMAAPLLMSNDLRQISSQAKALLQNKDVIAIN
QDPLGKQGYCFRKENHIEVWERPLSNLAWAVAVRNLQEIGGPCPYTIQISSLGRGLACNPGCIITQLLPEKVHLGFYEWT
LTLKTRVNPSGTVLFRLER

>sp|P83093|STIM2_MOUSE Stromal interaction molecule 2 OS=Mus musculus GN=Stim2 PE=1 SV=2 
MLLFGLLVAGVADGCDLVPRHLRGRRASGSAGAAASPSAAAAGERQALLTDPCMSLSPPCFTEEDRFSLEALQTIHKQMD
DDKDGGIEVDESDEFIREDMKYKDATNKHSHLHREDKHITVEDLWKQWKTSEVHNWTLEDTLQWLIEFVELPQYEKNFRD
NNVKGTTLPRIAVHETSFMISQLKISDRSHRQKLQLKALDVVLFGPLTRPPHNWMKDFILTISIVIGVGGCWFAYTQNKT
SKEHVAKMMKDLESLQTAEQSLMDLQERLEKAQEENRTVAVEKQNLERKMMDEINYAKEEACRLRELREGAECELSRRQY
AEQELEQVRMALKKAEKEFELRSSWSVPDALQKWLQLTHEVEVQYYNIKRQNAEMQLAIAKDEAEKIKKKRSTVFGTLHV
AHSSSLDEVDHKILEAKKALSELTTCLRERLFRWQQIEKICGFQIAHNSGLPSLTSSLYSDHSWVVMPRVSIPPYPIAGG
VDDLDEDTPPIVPQFPGTVAKPAGSLARSSSLCRSRRSIVPSSPQSQRAQLPAHAPLAAHPRHPHHPQHPQHSLPSPDPD
ILSVSSCPALYRNEEEEEAIYFTAEKQWEVPDTASECDSLNSSSGRKPSPPSSLEMYQTLSSRKISRDELSLEDSSRGES
PVTADVSRGSPECVGLTETKSMIFSPASRVYNGILEKSCSMHQLSSGIPVPHPRHTSCSSAGNDSKPVQEASNVSRVSSI
PHDLCHNGEKSKKPSKIKSLFKKKSK

>tr|A2ADH1|A2ADH1_MOUSE Magnesium transporter protein 1 OS=Mus musculus GN=Magt1 PE=1 SV=1 
MGSGKGSVRPFSRPTLGPCWKKVSPRRQERSVNMASPRWFWSVCAIAAVALLLVSKVPSASAQRKKEMVLSEKVSQLMEW
ANKRPVIRMNGDKFRRLVKAPPRNYSVVVMFTALQLHRQCVVCKQADEEFQILANSWRYSNAFTNRIFFAMVDFDEGSDV
FQMLNMNSAPTFINFPPKGKPKRADTYELQVRGFSAEQIARWIADRTDVNIRVIRPPNYAGPLMLGLLLAVIGGLVYLRR
SNMEFLFNKTGWAFAALCFVLAMTSGQMWNHIRGPPYAHKNPHTGHVNYIHGSSQAQFVAETHIVLLFNGGVTLGMVLLC
EAATSDMDIGKRRMMCIAGIGLVVLFFSWMLSIFRSKYHGYPYSFLMS

>tr|Q5SW46|Q5SW46_MOUSE Protein Lpo OS=Mus musculus GN=Lpo PE=1 SV=1 
MKVLLHLPALLASLTLLQTAASASDDPTAETDIIHDTVEEVKVWVNKAFLDSRDRLKMAMTTKIHSTRHLSDYLKHAKGR
TRTAIRSGQVWEESLKKLSQFLTNVTGQGLDLTLLSWEAGCDPPAPTMTCNISSPYRTITGYCNNRKNPALGSANRALAR
WLPAEYEDGLSLPYGWTPGKMRNGFPLPQPREVSNQIAAYLNEEDVLDQKRSMLFMQWGQIVDHDMDFAPETEMGSDTYT
KAQCDEHCIQGDNCFPIMFPPGDPKLKTQGKCMPFFRAGFVCPTPPYKSLAREQINALTSFLDASLVYSPEPSLANRLRN
LSSPLGLMAVNEEVSDNGRPFPPFVKMKPSPCEVINATAGVPCFLAGDSRASEQILLATSHTLFIREHNRLATELSRLNP
HWDRETLYQEARKIMGAFIQITTFRDYLPILLGDEMQKWIPPYQGYNESVDPRISNVFTFALRFGHLEIPSTVYRLDENY
QPWGSESELPLHTVFFNTWRLVKDGGIDPLVRGLLAKNAKLMHQNKMMTGELRNKLFQPNHTIHGFDLASINIQRSRDHG
QPGYNSWRAFCGLSQPKTLEELSAVMKNEVLAKKLMDLYGTPSNIDIWLGAVAEPLVHRGRVGPLLTCLLGQQFQRIRDG
DRFWWENPGVFTEKQRESLQKMSFSRLVCDNTGIDKVPLNPFQANAYPHGFVDCSSIDKLDLSPWASVKE

>sp|B2RY56|RBM25_MOUSE RNA-binding protein 25 OS=Mus musculus GN=Rbm25 PE=1 SV=2 
MSFPPHLNRPPMGIPALPPGIPPPQFPGFPPPVPPGTPMIPVPMSIMAPAPTVLVPTVSMVGKHLGARKDHPGLKLKEND
ENCGPTTTVFVGNISEKASDMLIRQLLAKCGLVLSWKRVQGASGKLQAFGFCEYKEPESTLRALRLLHDLQIGEKKLLVK
VDAKTKAQLDEWKAKKKANGNARPETVTNDDEEALDEETKRRDQMIKGAIEVLIREYSSELNAPSQESDSHPRKKKKEKK
EDIFRRFPVAPLIPYPLITKEDINAIEMEEDKRDLISREISKFRDTHKKLEEEKGKKEKERQEIEKERRERERERERERE
RREREREREREREREKEKERERERERDRDRDRTKERDRDRERDRDRDRERSSDRNKDRSRSREKSRDRERERERERERER
EREREREREREREREREREREKDKKRDREEDEEDAYERRKLERKLREKEAAYQERLKNWEIRERKKTREYEKEAEREEER
RREMAKEAKRLKEFLEDYDDDRDDPKYYRGSALQKRLRDREKEMEADERDRKREKEELEEIRQRLLAEGHPDPDAELQRM
EQEAERRRQPQIKQEPESEEEEEEKQEKEEKREEPVEEEEEPEQKPCLKPTLRPISSAPSVSSASGNATPNTPGDESPCG
IIIPHENSPDQQQPEEHRPKIGLSLKLGASNSPGQPNSVKRKKLPVDSVFNKFEDEDSDDVPRKRKLVPLDYGEDDKNAT
KGTVNTEEKRKHIKSLIEKIPTAKPELFAYPLDWSIVDSILMERRIRPWINKKIIEYIGEEEATLVDFVCSKVMAHSSPQ
SILDDVAMVLDEEAEVFIVKMWRLLIYETEAKKIGLVK

>sp|Q61576|FKB10_MOUSE Peptidyl-prolyl cis-trans isomerase FKBP10 OS=Mus musculus GN=Fkbp10 PE=1 SV=2 
MFLVGSSSHTLHRLRILPLLLLLQTLERGLGRASPAGAPLEDVVIERYHIPRACPREVQMGDFVRYHYNGTFEDGKKFDS
SYDRSTLVAIVVGVGRLITGMDRGLMGMCVNERRRLIVPPHLGYGSIGVAGLIPPDATLYFDVVLLDVWNKADTVQSTIL
LRPPYCPRMVQNSDFVRYHYNGTLLDGTAFDNSYSRGGTYDTYIGSGWLIKGMDQGLLGMCPGEKRKIIIPPFLAYGEKG
YGTVIPPQASLVFYVLLLDVHNPKDTVQLETLELPQGCVRRAVAGDFMRYHYNGSLMDGTLFDSSYSRNHTYNTYVGQGY
IIPGMDQGLQGACIGERRRITVPPHLAYGENGTGDKIPGSAVLIFDVHVIDFHNPSDPVEIKTLSRPPENCNETSKIGDF
IRYHYNCSLLDGTRLFSSHDYEAPQEITLGANKVIEGLDRGLQGMCVGERRQLIVPPHLAHGENGARGVPGSAVLLFEVE
LVSREDGLPTGYLFVWYQDPSTSLFEDMDLNKDGEVPPEEFSSFIKAQVNEGKGRLMPGQDPDKTISDMFQNQDRNQDGK
ITAEELKLKSDEDQERVHEEL

>sp|Q8BGC9|CREG2_MOUSE Protein CREG2 OS=Mus musculus GN=Creg2 PE=1 SV=1 
MSLSGRERPAWPGSRLSWLLCCSALLSPAAGYVIVSSVSWAVTNEVDEELDSASTEEALPALLEDSSSIWQQSFPASAHK
EDTHLRPRGSARARPAPAARGMFSYRRESGSSEASPGPRVHAGTARSLAHASSWGCLATVSTHEKIQGLPFGSCLAISDG
PVHNSTGIPFFYMTAKDPAVADLVKNPTASLVLPESEGEFCRKNIVDPEDPRCARLTLTGRMVTVPPGEVEFAKQAMFSR
HPGMRKWPRQYEWFFMKMWVEHIWLQKWYGGVSDIPREEYFKAAPRKA

>sp|Q99KU0|VMP1_MOUSE Vacuole membrane protein 1 OS=Mus musculus GN=Vmp1 PE=1 SV=2 
MAENGKNCDQRRIAMSKDQHNGSLTDPSSVHEKKRRDREERQNIVLWRQPLITLQYFSLETLVVLKEWTSKLWHRQSIVV
SFLLLLAALVATYYVEGAHQQYVQRIEKQFLLYAYWIGLGILSSVGLGTGLHTFLLYLGPHIASVTLAAYECNSVNFPEP
PYPDQIICPEEEGAEGAISLWSIISKVRIEACMWGIGTAIGELPPYFMARAARLSGAEPDDEEYQEFEEMLEHAEAAQDF
ASRAKLAVQKLVQKVGFFGILACASIPNPLFDLAGITCGHFLVPFWTFFGATLIGKAIIKMHIQKIFVIVTFSKHIVEQM
VTFIGAVPGIGPSLQKPFQEYLEAQRQKLHHRSEAGTPQGENWLSWMFEKLVVAMVCYFVLSIINSMAQNYAKRIQQRLN
SEEKTK

>sp|Q9EPJ9|ARFG1_MOUSE ADP-ribosylation factor GTPase-activating protein 1 OS=Mus musculus GN=Arfgap1 PE=1 SV=2 
MASPRTRKVLKEVRAQDENNVCFECGAFNPQWVSVTYGIWICLECSGRHRGLGVHLSFVRSVTMDKWKDIELEKMKAGGN
AKFREFLETQDDYEPSWSLQDKYSSRAAALFRDKVATLAEGKEWSLESSPAQNWTPPQPKTLQFTAHRASGQPQSAAASG
DKAFEDWLNDDLGSYQGAQENRYVGFGNTVPPQKREDDFLNNAMSSLYSGWSSFTTGASKFASAAKEGATKFGSQASQKA
SELGHSLNENVLKPAQEKVKEGRIFDDVSSGVSQLASKVQGVGSKGWRDVTTFFSGKAEDSSDRPLEGHSYQNSSGDNSQ
NSNIDQSFWETFGSAEPPKAKSPSSDSWTCADASTGRRSSDSWDVWGSGSASNNKNSNSDGWESWEGASGEGRAKATKKA
APSTADEGWDNQNW

>sp|P12246|SAMP_MOUSE Serum amyloid P-component OS=Mus musculus GN=Apcs PE=1 SV=2 
MDKLLLWMFVFTSLLSEAFCQTDLKRKVFVFPRESETDHVKLIPHLEKPLQNFTLCFRTYSDLSRSQSLFSYSVKGRDNE
LLIYKEKVGEYSLYIGQSKVTVRGMEEYLSPVHLCTTWESSSGIVEFWVNGKPWVKKSLQREYTVKAPPSIVLGQEQDNY
GGGFQRSQSFVGEFSDLYMWDYVLTPQDILFVYRDSPVNPNILNWQALNYEINGYVVIRPRVWD

>sp|Q765H6|MGT5B_MOUSE Alpha-1,6-mannosylglycoprotein 6-beta-N-acetylglucosaminyltransferase B OS=Mus musculus GN=Mgat5b PE=1 SV=1 
MITVNPDGKIMVRRCLVTLRPFRLFVLGIGFFTLCFLMTSLGGQFSARRLGDSPFTIRTEVPGSPESRGALRKMSDLLEL
MVKRMDMLARLENSSELHRTASVAHLAADRLTPGASLIERIQAIAQNVSDIAVKVDQILRHSLILHSKVSEGRRDQCEAP
SDPKFPDCSGKVEWMRARWTSDPCYAFFGVDGTECSFLIYLSEVEWFCPPLPWRNQTAARTAPKSLPRVQAVFRSNLSHL
LELMGSGKESLIFMKKRTRRFTAQWTKAAKYLAQKLGDIRRDQKQILVHIGFLTEESGDVFSPRVLKGGPLGEMVQWADI
LAALYVLGHSLRITVSLKELQSNLGVPPGRGNCPLTVPLPFDLIYTDYHGLQQMKQHMGLSFKKYRCRIRVIDTFGTEPA
YNHEEYATLHGYRTNWGYWNLNPKQFMTMFPHTPDNSFMGFVSEELNETEKQLIKDGKASNMAVVYGKEASIWKLQGKEK
FLAVLNKYMEIHGTVYYESQRPPEVPAFVKNHGLLPQPEFQQLLRKAKLFIGFGFPYEGPAPLEAIANGCIFLQSRFSPP
HSSLNHEFFRGKPTSREVFSQHPYAENFIGKPHVWTVDYNNSDEFETAIKAIMNTQVDPYLPYEYTCAGMLERINAYIQH
QDFCVGPSPLPPGASTAQSPFVLAPNATHLEWAQNISSVPGAWPPTHSLRAWLAAPGRACTDACLDHGLICEPSFFPFLN
SQNSFLKLQVPCDSTEWEMHHLYPAFAQPGQECYLQKEPLLFSCAGASTKYQRLCPCRDFRKGQVALCQGCL

>tr|A0A0B4J1F5|A0A0B4J1F5_MOUSE Protein D930015E06Rik OS=Mus musculus GN=D930015E06Rik PE=1 SV=1 
MAGLRRPQSGAYRRTAAAVNLLLGVFQVLLSCCRPGGAQGQAFEPLPNVVELWQAEEGELLLPTQGDSEEDMEEPSQEQS
FSDKLFIGKGLHFQPSVLDFGIQFLGHPAAKLLYAYNPSRESEVVVNSVFTAARHFHVPPVHCRVIPAMGKASFRVIFLP
TEEGSIESSLFINTSSHGVFSYHVSGVGTRRVSTEGSAEQLPNAYFLLPQVQSIQLSQTQAETTNTSLLRVQLECSLHNK
VCQQLKSCSLGSDDALHLEMNIIVAVENSSKQPEENTQALLDHLSIVYVATDESDTSDESAVNMYVLHSGNSLIWIQDIH
HFSQKNVLSLQFEPVLLSTSTTNFTKIASFTCKAGTSCDSGIMGLRKKKASPAMQACLSSPVVQGYFRTDASTAQFHIES
HETATGVWSIWYRSHFDQSIVLKDVFVSKETKHILKVLSFRGPLFLPPGCWNIFSLKLAVKGIVLNLFTNVFLTTNTGAI
FAIPLQIFSAPTKEGSLGFEVLAHCGMHYFMGKSKTENPNWERSLSLDRSTWDMDSELANKLYERWKKYKSGDACRRNVL
GMSQFAFTKKSKETEPFVSFLPRVVPEPNLVLNFSATALRNSAVKYFVVRNPTPQPVSLQLLPLSLYPRPEAAVRLLHKW
FGTDMQMVNLSTGEFQLTQACPYQGEPSEESSLGALHVHLQALETRRVGVVFTPADYGKVTSLILIRNNLTVVDMVGVEG
FGAQELLKVGGRLPGAGGSLRFKVPESTLMDCHRQLKDSKQILSITKNFKVENIGPLPITVTSLKINGYNCQGYGFEVLD
CHPFSLSPNTSRDISIVFTPDFTSSWVIRELTLVTAADLEFHFTLNVTLPHHMLPLCAEVVPGPSWEESFWRLTVFFVSL
SLLGVILIAFQQAQYILMEFMKTRQRQNGSSSSQQNGDPVAMISSHPHKSTCKNFLDTYSPSDKGRGKSCLPVGPSLSRL
QNAAKRSPATYGHSQKKHKCSFYYSKQKPSASAASSANVTTEEKQTVTLASSLSVAKEDICTNVLSENWVSLRYASGING
SLQKNLTLPKNVLHKEESSLKNTVVTNTPSECSMKEGVHTYMFPKETDSKISENVAELKEQEPCPQKTSKKPPESTLPKT
PPQYLQSDLPEVSRKHGNKQQAPVRSEVDSFEPVRAADAEPSSVRKTQGASPEDTCSEKQDTPSAEEDPSRKRKLQERRE
GSTQALNWNKTRPCRRNKKRASAQASSSPRPSEQSEQRLVCSDVRSWCAQDGAGEKCKAGTEVSGSSPERREEGDGVSPQ
NFPSEASVPLSLPQHVCSSTDVSVLPEFTESPCPGLPATPAGAGEEKGLYPPGGLWPSQPVCLTSSFNCPVENGAPGVSQ
EPTSIPDSSFIDWSASCEGQFPSVYCPLELNDYNAFPEENMNYTNGFPCSSKVQTDFIGHSTPSTWNTPASMPAAWGHAS
LVNSPSYLTSTRSLSPMSGLFGSIWAPQSEVYETCCPISPATEHATHMENQVMCKEYYLGFNPFRAYMNLDIWTSTANRN
ANFPLSRDSSYCGNM

>sp|P35347|CRFR1_MOUSE Corticotropin-releasing factor receptor 1 OS=Mus musculus GN=Crhr1 PE=1 SV=1 
MGQRPQLRLVKALLLLGLNPVSTSLQDQQCESLSLASNVSGLQCNASVDLIGTCWPRSPAGQLVVRPCPAFFYGVRYNTT
NNGYRECLANGSWAARVNYSECQEILNEEKKSKVHYHIAVIINYLGHCISLVALLVAFVLFLRLRSIRCLRNIIHWNLIS
AFILRNATWFVVQLTVSPEVHQSNVAWCRLVTAAYNYFHVTNFFWMFGEGCYLHTAIVLTYSTDRLRKWMFVCIGWGVPF
PIIVAWAIGKLYYDNEKCWFGKRPGVYTDYIYQGPMILVLLINFIFLFNIVRILMTKLRASTTSETIQYRKAVKATLVLL
PLLGITYMLFFVNPGEDEVSRVVFIYFNSFLESFQGFFVSVFYCFLNSEVRSAIRKRWRRWQDKHSIRARVARAMSIPTS
PTRVSFHSIKQSTAV

>sp|Q8BHC9|FUT11_MOUSE Alpha-(1,3)-fucosyltransferase 11 OS=Mus musculus GN=Fut11 PE=1 SV=1 
MAARCTEAVLAALGVLSVCSASSSGSEASGEAEREEPWDGAVFRPPAALGAVGIARGPGSPPPGNREAVDLPVLLWWSPG
LFPHFPGDSERIQCAHGACVASRDRRARADPRTRALLFYGTDFRAADAPLPRLAHQSWALLHEESPLNNFLLSHGPGIRL
FNLTATFSRHSDYPLPLQWLPGAAYLRRPAPPPRERAEWRRRGYAPLLYLQSHCDVPSDRDRYVRELMRYIPVDSYGKCL
QNREPPTVRLQDTATATTEDPELMAFLSRYKFHLALENAICNDYMTEKLWRPMHLGAVPVYRGSPSVRDWMPNNHSVILI
DDFESPQKLAEFIDFLDKNDDEYMKYLAYKQPGGITNQFLLDNLEHREWGVNDPMLPNYLNGFECFVCDHELARLNAEKA
HASSHGDIPVPEPRIAQSSHMNCPVPTPGFGKVEEIPENDSWKEMWLQDYWQGLYQGEALTAMIHNNETQQRKFWDYVHE
IFMKRNKNL

>tr|G3UW47|G3UW47_MOUSE Kinesin-like protein OS=Mus musculus GN=Kif1a PE=1 SV=1 
MAGASVKVAVRVRPFNSREMSRDSKCIIQMSGSTTTIVNPKQPKETPKSFSFDYSYWSHTSPEDINYASQKQVYRDIGEE
MLQHAFEGYNVCIFAYGQTGAGKSYTMMGKQEKDQQGIIPQLCEDLFSRINDTTNDNMSYSVEVSYMEIYCERVRDLLNP
KNKGNLRVREHPLLGPYVEDLSKLAVTSYNDIQDLMDSGNKARTVAATNMNETSSRSHAVFNIIFTQKRHDAETNITTEK
VSKISLVDLAGSERADSTGAKGTRLKEGANINKSLTTLGKVISALAEMDSGPNKNKKKKKTDFIPYRDSVLTWLLRENLG
GNSRTAMVAALSPADINYDETLSTLRYADRAKQIRCNAIINEDPNNKLIRELKDEVTRLRDLLYAQGLGDITDMTNALVG
MSPSSSLSALSSRAASVSSLHERILFAPGSEEAIERLKETEKIIAELNETWEEKLRRTEAIRMEREALLAEMGVAMREDG
GTLGVFSPKKTPHLVNLNEDPLMSECLLYYIKDGVTRVGREDAERRQDIVLSGHFIKEEHCIFRSDSRGGGEAVVTLEPC
EGADTYVNGKKVTEPSILRSGNRIIMGKSHVFRFNHPEQARQERERTPCAETPAEPVDWAFAQRELLEKQGIDMKQEMEQ
RLQELEDQYRREREEATYLLEQQRLDYESKLEALQKQMDSRYYPEVNEEEEEPEDEVQWTERECELALWAFRKWKWYQFT
SLRDLLWGNAIFLKEANAISVELKKKVQFQFVLLTDTLYSPLPPDLLPPEAAKDRETRPFPRTIVAVEVQDQKNGATHYW
TLEKLRQRLDLMREMYDRAAEVPSSVVEDCDNVVTGGDPFYDRFPWFRLVGRAFVYLSNLLYPVPLVHRVAIVSEKGEVK
GFLRVAVQAISADEEAPDYGSGVRQSGTAKISFDDQHFEKFQSESCPVVGMSRSGTSQEELRIVEGQGQGADAGPSADEV
NNNTCSAVPPEGLMDSPEKAALDGPLDTALDHLRLGSTFTFRVTVLQASSISAEYADIFCQFNFIHRHDEAFSTEPLKNT
GRGPPLGFYHVQNIAVEVTKSFIEYIKSQPIVFEVFGHYQQHPFPPLCKDVLSPLRPSRRHFPRVMPLSKPVPATKLSTM
TRPSPGPCHCKYDLLVYFEICELEANGDYIPAVVDHRGGMPCMGTFLLHQGIQRRITVTLLHETGSHIRWKEVRELVVGR
IRNTPETDEALIDPNILSLNILSSGYVHPAQDDRVSFGNDTRTFYQFEAAWDSSMHNSLLLNRVTPYREKIYMTLSAYIE
MENCTQPAVITKDFCMVFYSRDAKLPASRSIRNLFGSGSLRATEGNRVTGVYELSLCHVADAGSPGMQRRRRRVLDTSVA
YVRGEENLAGWRPRSDSLILDHQWELEKLSLLQEVEKTRHYLLLREKLETTQRPGPEVLSPASSEDSESRSSSGASSPLS
AEGQPSPLEAPNERQRELAVKCLRLLMHTFNREYTHSHVCISASESKLSEMSVTLMRDPSMSPLGAATLTPSSTCPSLIE
GRYGATDVRTPQPCSRPASPEPELLPELDSKKTPSPVRATETEKEPQRLLVPDIQEIRVSPIVSKKGYLHFLEPHTAGWA
KRFVVVRRPYAYMYNSDKDTVERFVLNLSTAQVEYSEDQQAMLKTPNTFAVCTEHRGILLQANSDKDMHDWLYAFNPLLA
GTIRSKLSRRRSAQMRV

>sp|Q99LJ1|FUCO_MOUSE Tissue alpha-L-fucosidase OS=Mus musculus GN=Fuca1 PE=1 SV=1 
MLLLLLLLLVAAAQAVALAPRRFTPDWQSLDSRPLPSWFDEAKFGVFVHWGVFSVPAWGSEWFWWHWQGDRMPAYQRFMT
ENYPPGFSYADFAPQFTARFFHPDQWAELFQAAGAKYVVLTTKHHEGFTNWPSPVSWNWNSKDVGPHRDLVGELGAAVRK
RNIRYGLYHSLLEWFHPLYLLDKKNGFKTQHFVRAKTMPELYDLVNSYKPDLIWSDGEWECPDTYWNSTSFLAWLYNDSP
VKDEVIVNDRWGQNCSCHHGGYYNCQDKYKPQSLPDHKWEMCTSMDRASWGYRKDMTMSTIAKENEIIEELVQTVSLGGN
YLLNIGPTKDGLIVPIFQERLLAVGKWLQINGEAIYASKPWRVQSEKNKTVVWYTTKNATVYATFLYWPENGIVNLKSPK
TTSATKITMLGLEGDLSWTQDPLEGVLISLPQLPPTVLPVEFAWTLKLTKVN

>sp|Q64735|CR1L_MOUSE Complement component receptor 1-like protein OS=Mus musculus GN=Cr1l PE=1 SV=1 
MEVSSRSSEPLDPVWLLVAFGRGGVKLEVLLLFLLPFTLGELRGGLGKHGHTVHREPAVNRLCADSKRWSGLPVSAQRPF
PMGHCPAPSQLPSAKPINLTDESMFPIGTYLLYECLPGYIKRQFSITCKQDSTWTSAEDKCIRKQCKTPSDPENGLVHVH
TGIQFGSRINYTCNQGYRLIGSSSAVCVITDQSVDWDTEAPICEWIPCEIPPGIPNGDFFSSTREDFHYGMVVTYRCNTD
ARGKALFNLVGEPSLYCTSNDGEIGVWSGPPPQCIELNKCTPPPYVENAVMLSENRSLFSLRDIVEFRCHPGFIMKGASS
VHCQSLNKWEPELPSCFKGVICRLPQEMSGFQKGLGMKKEYYYGENVTLECEDGYTLEGSSQSQCQSDGSWNPLLAKCVS
RSISGLIVGIFIGIIVFILVIIVFIWMILKYKKRNTTDEKYKEVGIHLNYKEDSCVRLQSLLTSQENSSTTSPARNSLTQ
EVS

>sp|Q99KY4|GAK_MOUSE Cyclin-G-associated kinase OS=Mus musculus GN=Gak PE=1 SV=2 
MSLLQSALDFLAGPGSLGGAAGRDQSDFVGQTVELGELRLRVRRVLAEGGFAFVYEAQDLGSGREYALKRLLSNEEEKNR
AIIQEVCFLKKLSGHPNIVQFCSAASIGKEESDTGQAEFLLLTELCKGQLVEFLKRVECKGPLSCDSILKIFYQTCRAVQ
HMHRQKPPIIHRDLKVENLLLSNQGTIKLCDFGSATTISHYPDYSWSAQKRAMVEEEITRNTTPMYRTPEIVDLYSNFPI
GEKQDIWALGCILYLLCFRQHPFEDGAKLRIVNGKYSIPVNDTRYTVFHDLIRAMLKVNPVERLSIAEVVRQLQEIAAAR
NVNPKAPITELLEQNGGYGNSGPSRAQPPCGGTVNSSGVLALAEYDQPYGGFLDILRGGTERLFTNLKDTSSKVIQSVAN
YAKGDLDISYITSRIAVMSFPAEGVESAIKNNIEDVRMFLDAKHPGHYAVYNLSPRIYRASKFHNRVTECGWAVRRAPHL
HSLYTLCRSMHAWLREDHRNVCVVHCMDGRAASAVAVCAFLCFCRLFSTAEAAVYMFSMKRCPPGIWPSHKRYIEYVCDM
VAEEPITPHSKPMLVKSVVMTPVPLFSKQRNGCRPFCEVYVGEERVTTTSQEYDRMKEFKIEDGKAVIPLGVTVQGDVLI
IIYHARATLGGRLQAKMASMKMFQIQFHTGFVPRNATTVKFAKYDLDACDIQEKYPDLFQVNLEVEVEPRDRPSREAPPW
ENTSLRGLNPKILFSNREEQQDILSKFGKPELPRQPGSTAQYDAEAGSPEAEITESDSPQSSSTDTNHFLHTLDWQEEKE
PETGLDNTSPKESQSVLIADGDGSEVSDEEEASFPSEERKPGAGEDTPRLAAGTKQQDLIFDVGMLAAPQEPVQPEEGVD
LLGLHSEGDLRPAAPLQACGVPSSNTDLLSCLLEPSDAAQVGPPGDLLGGEAPLLLASPVSPLGLQNNLQGKVPDTVDPF
DQFLLSSNSDTQPCSKPDLFGEFLNSDSVASSTAFPSTHSAPPPSCSTAFLHLGDLPAEPSKVIASSSHPDLLGGWDTWA
DTATPGPASIPVPEGTLFSSAGHPAPPGPNPSQTKSQNLDPFADLSDLSSSLQGLPAGLPAGGFVGAPAPTQKSNSPWQA
NRPTAPGTSWTPQAKPAPRASEQLRSHFSVIGAREERGVRVPSFAQKPKVSENDFEDLLPNQGFSKSDKKGPKTMAEMRK
QELARDTDPLKLKLLDWIEGKERNIRALLSTLHTVLWDGESRWTPVSMADLVTPEQVKKQYRRAVLVVHPDKATGQPYEQ
YAKMIFMELNDAWSEFENQGSRPLF

>tr|E9Q3A7|E9Q3A7_MOUSE Protein Cdh19 OS=Mus musculus GN=Cdh19 PE=1 SV=1 
MNYCFLKHWILMIPLLWPCLKVSETLKAEKARRTVPSTWRAKRAWVWRPFVVLEEMDDIQCVGKLRSDLDNGNNSFQYKL
LGIGAGSFSINERTGEICAIQKLDREEKSLYILRAQVIDTTIGKAVETESEFVIRVLDINDNEPRFLDEPYEAIVPEMSP
EGTFVIKVTANDADDPSTGYHARILYNLERGQPYFSVEPTTGVIRISSKMDRELQDTYCVIIQAKDMLGQPGALSGTTTV
SIKLSDINDNKPIFKESFYRFTISESAPIGTSIGKIMAYDDDIGENAEMEYSIEDDDSKIFDIIIDNDTQEGIVILKKKV
DFEQQSYYGIRAKVKNCHVDEELAPAHVNASTTYIKVQVEDEDEPPVFLLPYYILEIPEGKPYGTIVGTVSATDPDRRQS
PMRYYLTGSKMFDINDNGTIITTNMLDREVSAWYNLTVTATETYNVQQISSAHVYVQVFNINDNAPEFSQFYETYVCENA
ESGEIVQIISAIDRDESIEDHHFYFNHSLEDTNNSSFMLTDNQDNTAVILSNRTGFNLKEEPVFYMIILIADNGIPSLTS
TNTLTIQVCDCGDSRNTETCANKGLLFIMGFRTEAIIAIMICVMVIFGFFFLILALKQRRKETLFPEKTEDFRENIFCYD
DEGGGEEDSEAFDIVELRQSTVMRERKPQRSKSAEIRSLYRQSLQVGPDSAIFRKFILEKLEEANTDPCAPPFDSLQTFA
YEGTGSSAGSLSSLASRDTDQEDDFDYLNDLGPRFKRLASMFGSAVQPNN

>sp|Q9EP53|TSC1_MOUSE Hamartin OS=Mus musculus GN=Tsc1 PE=1 SV=1 
MAQLANIGELLSMLDSSTLGVRDDVTAIFKESLNSERGPMLVNTLVDYYLETNSQPVLHILTTLQEPHDKHLLDKINEYV
GKAATRLSILSLLGHVVRLQPSWKHKLSQAPLLPSLLKCLKMDTDVVVLTTGVLVLITMLPMIPQSGKQHLLDFFDIFGR
LSSWCLKKPGHVTEVYLVHLHASVYALFHRLYGMYPCNFVSFLRSHYSMKENVETFEEVVKPMMEHVRIHPELVTGSKDH
ELDPRRWKTLETHDVVIECAKISLDPTEASYEDGYSVSHQLSACFPYRSADVTTSPYVDTQNSYGGSTSTPSSSSRLMLF
SPPGQLPQSLSSPSTRLLPEPLQASLWSPSAVCGMTTPPTSPGNVPADLSHPYSKAFGTTAGGKGTPSGTPATSPPPAPP
CPQDDCVHGSAAQASATAPRKEERADSSRPYLHRQSNDRGLEDPPGSKGSVTLRNLPDFLGDLASEEDSIEKDKEEAAIS
KELSEITTAEADPVVPRGGFDSPFYRDSLSGSQRKTHSAASGTQGSSVNPEPLHSSLDKHGPDTPKQAFTPIDPPSGSAD
VSPAGDRDRQTSLETSILTPSPCKIPPQRGVSFGSGQLPPYDHLFEVALPKTACHFVSKKTEELLKKVKGNPEEDCVPST
SPMEVLDRLIEQGAGAHSKELSRLSLPSKSVDWTHFGGSPPSDELRTLRDQLLLLHNQLLYERFKRQQHALRNRRLLRKV
IRAAALEEHNAAMKDQLKLQEKDIQMWKVSLQKEQARYSQLQEQRDTMVTQLHSQIRQLQHDREEFYNQSQELQTKLEDC
RNMIAELRVELKKANNKVCHTELLLSQVSQKLSNSESVQQQMEFLNRQLLVLGEVNELYLEQLQSKHPDTTKEVEMMKTA
YRKELEKNRSHLLQQNQRLDASQRRVLELESLLAKKDHLLLEQKKYLEDVKSQASGQLLAAESRYEAQRKITRVLELEIL
DLYGRLEKDGRLRKLEEDRAEAAEAAEERLDCCSDGCTDSLVGHNEEASGHNGETRTSRPGGTRASCGGRVTGGSSSSSS
ELSTPEKPPSQRFSSRWEPALGEPSSSIPTTVGSLPSSKSFLGMKARELFRNKSESQCDEDSVTMSSSSLSETLKTELGK
DSGTENKTSLSLDAPHPSSPNSDNVGQLHIMDYNETHPEHS

>sp|P37889-2|FBLN2_MOUSE Isoform 2 of Fibulin-2 OS=Mus musculus GN=Fbln2 
MLLQESAGVWLALALVTALTPSPSMAVPWQDCTGAECPLLENCIEEALEPGACCATCVQQGCACEGYQYYDCVQGGFVDG
RVPAGQSYFVDFGSTECSCPPGGGKISCQFMLCPELPPNCIEAVVVADSCPQCGQVGCVHSGRKYAAGHTVHLSSCRACH
CPDAGGELICYQLPGCHGNFSDAEEGDSERQYEDPYSYDQEVAEAEATTAIVNEVQAGAEGPPAALGGGNLPPSSIRVTP
WPVALPRPTAAAALGPPAPVQAKARRVTLDTEEDEEEEEEETLVTEPPTAGSPGRLDSLPTRSPARPGFPVQEKEAEAKA
GPEENLIPDAQVTPRSVMQEGAAPLPRSGLAALSPSLATDSSSEDPVKPSDHPTLSTLPPDRAQVSPSPETPEEIPQHPQ
LLPRFRAEEDIDPNSVHSVPRGDLDGSTKDLIETCCAAGQQWAIDNDECQEIPENGAQSDICRIAQRQCCISYLKEKSCV
AGVMGAKEGETCGAEDNDTCGVSLYKQCCDCCGLGLRVRAEGQSCESNPNLGYPCNHVMLSCCEGEEPLIVPEVRRPPEP
EAAPRRVSEMEMASREALSLGTEAELPNSLPGDDQDECLMLPGELCQHLCINTVGSYRCACFPGFELQGDGRTCRPDRGA
PQLDTARESAPRSESAQVSPNTIPLPVPQPNTCKDNGPCRQVCRVVGDTAMCSCFPGYAIMADGVSCEDINECVTDLHTC
TRAEHCVNTPGSFQCYKALTCEPGYVLTDGECTDVDECVTGTHNCQAGFSCQNTKGSFYCQARQRCMDGFLQDPEGNCVD
INECTSLLEPCRSGFSCINTVGSYTCQRNPLVCGRGYHANEEGSECVDVNECETGVHRCGEGQLCYNLPGSYRCDCKPGF
QRDAFGRTCIDVNECWVSPGRLCQHTCENTPGSYRCSCAAGFLLAADGKHCEDVNECETRRCSQECANIYGSYQCYCRQG
YQLAEDGHTCTDIDECAQGAGILCTFRCVNVPGSYQCACPEQGYTMMANGRSCKDLDECALGTHNCSEAETCHNIQGSFR
CLRFDCPPNYVRVSETKCERTTCQDITECQTSPARITHYQLNFQTGLLVPAHIFRIGPAPAFAGDTISLTITKGNEEGYF
VTRRLNAYTGVVSLQRSVLEPRDFALDVEMKLWRQGSVTTFLAKMYIFFTTFAP

>sp|Q8BQB4|FJX1_MOUSE Four-jointed box protein 1 OS=Mus musculus GN=Fjx1 PE=1 SV=1 
MGRKMRGAAAAAGLWLLALSSLLTLWGGLLPPRTELPASRPPEDRLPPHPIQSGGPAPEPRFPLPPPLVWDARGGSLKTF
RALLTLAAGADNPPRRHQDDRGRHEPSGLSWPEERRAVHGGVFWSRGLEEQVPRGFSEAQAAAWLEVARGARVVALDRGG
CGRSSNRLARFADGTRACVRYGINPEQIQGEALSYYLARLLGLQRHVPPLALARVEARGAQWVQVQEELRTAHWTEGSVV
SLTRWLPNLTDVVVPEPWRSEDGRLRPLRDAGGELTNLSQAELVDLVQWTDLILFDYLTANFDRLVSNLFSLQWDPRVMH
RATSNLHRGPGGALVFLDNEAGLVHGYRVAGMWDKYNEPLLQSVCVFRERTARRVLELHRGQDAAARLLRLYSRHEPRFP
ELAELSEPHAQLLQRRLDFLAKHILHCKAKYGRRPGDLITLRGREGLGYE

>sp|Q6P9J9|ANO6_MOUSE Anoctamin-6 OS=Mus musculus GN=Ano6 PE=1 SV=1 
MQMMTRKVLLNMELEEDDDEDGDIVLENFDQTIVCPTFGSLENQQDFRTPEFEEFNGKPDSLFFTDGQRRIDFILVYEDE
SKKENNKKGTNEKQKRKRQAYESNLICHGLQLEATRSVSDDKLVFVKVHAPWEVLCTYAEIMHIKLPLKPNDLKTRSPFG
NLNWFTKVLRVNESVIKPEQEFFTAPFEKSRMNDFYILDRDSFFNPATRSRIVYFILSRVKYQVMNNVNKFGINRLVSSG
IYKAAFPLHDCRFNYESEDISCPSERYLLYREWAHPRSIYKKQPLDLIRKYYGEKIGIYFAWLGYYTQMLLLAAVVGVAC
FLYGYLDQDNCTWSKEVCDPDIGGQILMCPQCDRLCPFWRLNITCESSKKLCIFDSFGTLIFAVFMGVWVTLFLEFWKRR
QAELEYEWDTVELQQEEQARPEYEAQCNHVVINEITQEEERIPFTTCGKCIRVTLCASAVFFWILLIIASVIGIIVYRLS
VFIVFSTTLPKNPNGTDPIQKYLTPQMATSITASIISFIIIMILNTIYEKVAIMITNFELPRTQTDYENSLTMKMFLFQF
VNYYSSCFYIAFFKGKFVGYPGDPVYLLGKYRSEECDPGGCLLELTTQLTIIMGGKAIWNNIQEVLLPWVMNLIGRYKRV
SGSEKITPRWEQDYHLQPMGKLGLFYEYLEMIIQFGFVTLFVASFPLAPLLALVNNILEIRVDAWKLTTQFRRMVPEKAQ
DIGAWQPIMQGIAILAVVTNAMIIAFTSDMIPRLVYYWSFSIPPYGDHTYYTMDGYINNTLSVFNITDFKNTDKENPYIG
LGNYTLCRYRDFRNPPGHPQEYKHNIYYWHVIAAKLAFIIVMEHIIYSVKFFISYAIPDVSKITKSKIKREKYLTQKLLH
ESHLKDLTKNMGIIAERIGGTVDNSVRPKLE

>sp|Q99LE6|ABCF2_MOUSE ATP-binding cassette sub-family F member 2 OS=Mus musculus GN=Abcf2 PE=1 SV=1 
MPSDLAKKKAAKKKEAAKARQRPRKGHEENGDAVTEPQVAEEKIEEANGRETTGDGEVDLLTKELEDFEMKKAAARAVTG
VLASHPNSTDVHIINLSLTFHGQELLSDTKLELNSGRRYGLIGLNGIGKSMLLSAIGKREVPIPEHIDIYHLTREMPPSE
KTPLQCVMEVDTERAMLEREAERLAHEDAECEKLMELYERLEELDADKAEMRASRILHGLGFTPAMQRKKLKDFSGGWRM
RVALARALFIRPFMLLLDEPTNHLDLDACVWLEEELKTFKRILVLVSHSQDFLNGVCTNIIHMHNKKLKYYTGNYDQYVK
TRLELEENQMKRFHWEQDQIAHMKNYIARFGHGSAKLARQAQSKEKTLQKMMASGLTERVVSDKTLSFYFPPCGKIPPPV
IMVQNVSFKYTKDGPCIYNNLEFGIDLDTRVALVGPNGAGKSTLLKLLTGELLPTDGMIRKHSHVKIGRYHQHLQEQLDL
DLSPLEYMMKCYPEIKEKEEMRKIIGRYGLTGKQQVSPIRNLSDGQKCRVCLAWLAWQNPHMLFLDEPTNHLDIETIDAL
ADAINEFEGGMMLVSHDFRLIQQVAQEIWVCEKQTITKWPGDILAYKEHLKSKLVDEEPQLTKRTHNV

>tr|A0A0R4J049|A0A0R4J049_MOUSE Protein arginine N-methyltransferase 5 OS=Mus musculus GN=Prmt5 PE=1 SV=1 
MAAMAVGGAGGSRVSSGRDLNCVPEIADTLGAVAKQGFDFLCMPVFHPRFKREFIQEPAKNRPGPQTRSDLLLSGRDWNT
LIVGKLSPWIHPDSKVEKIRRNSEAAMLQELNFGAYLGLPAFLLPLNQEDNTNLARVLTNHIHTGHHSSMFWMRVPLVAP
EDLRDDVIENAPTTHTEEYSGEEKTWMWWHNFRTLCDYSKRIAVALEIGADLPSNHVIDRWLGEPIKAAILPTSIFLTNK
KGFPVLSKVQQRLIFRLLKLEVQFIITGTNHHSEKEFCSYLQYLEYLSQNRPPPNAYELFAKGYEDYLQSPLQPLMDNLE
SQTYEVFEKDPIKYSQYQQAIYKCLLDRVPEEEKETNVQVLMVLGAGRGPLVNASLRAAKQAERRIRLYAVEKNPNAVVT
LENWQFEEWGSQVTVVSSDMREWVAPEKADIIVSELLGSFADNELSPECLDGAQHFLKDDGVSIPGEYTSFLAPISSSKL
YNEVRACREKDRDPEAQFEMPYVVRLHNFHQLSAPKPCFTFSHPNRDPMIDNNRYCTLEFPVEVNTVLHGFAGYFETVLY
RDITLSIRPETHSPGMFSWFPIFFPIKQPITVHEGQNICVRFWRCSNSKKVWYEWAVTAPVCSSIHNPTGRSYTIGL

>sp|Q8K2Z2|PRP39_MOUSE Pre-mRNA-processing factor 39 OS=Mus musculus GN=Prpf39 PE=1 SV=3 
MQNSHMEEYRNSDNGSTGNSSEVAVVEHPDFSTEIMNVTEMEQSPDASPSAHASTEENEMANAVNLPVTEAEGDFPPEFE
KFWKTVEMNPQDFTGWVYLLQYVEQENHLMAARKAFDKFFVHYPYCYGYWKKYADLEKRHDNIKQSDEVYRRGLQAIPLS
VDLWIHYINFLKETLEPGDQETNTTIRGTFEHAVLAAGTDFRSDKLWEMYINWENEQGNLREVTAVYDRILGIPTQLYSH
HFQRFKEHVQNNLPRDLLTGEQFIQLRRELASVNGHSGDDGPPGDDLPSGIEDISPAKLITEIENMRHRIIEIHQEMFNY
NEHEVSKRWTFEEGIKRPYFHVKPLEKAQPKKNWKEYLEFEIENGTHERVVVLFERCVISCALYEEFWIKYAKYMENHSI
EGVRHVFSRACTVHLPKKPMAHMLWAAFEEQQGNINEARIILRTFEECVLGLAMVRLRRVSLERRHGNMEEAEHLLQDAI
KNAKSNNESSFYAIKLARHLFKIQKNLPKSRKVLLEAIEKDKENTKLYLNLLEMEYSCDLKQNEENILNCFDKAIHGSLP
IKMRITFSQRKVEFLEDFGSDVNKLLNAYDEHQTLLKEQDTLKRKAENGSEEPEEKKAHTEDLSSAQIIDGDLQANQAAY
NYSAWYQYNYQNPWNYGQYYPPPPT

>sp|Q80UW0-3|H6ST2_MOUSE Isoform 3 of Heparan-sulfate 6-O-sulfotransferase 2 OS=Mus musculus GN=Hs6st2 
MALPAFAARALGPPLQPEQGAPARTTCPRRHSRVEAELAASRPGSVAASVRAGPPRGVSLGFNSPPLQDKPPKAFSSLAG
ALRAPLFALLPRGRRRRMHDLRRRWDLGSLCRALLTRGLAAVGHSLKHVLSAIFSKIFGPLASVGNMDEKSNKLLLALVM
LFLFAVIVLQYVCPGTECQLLRLQAFSSPVPDPYRSEDESSARFVPRYNFSRGDLLRKVDFDIKGDDLIVFLHIQKTGGT
TFGRHLVRNIQLEQPCECRVGQKKCTCHRPGKRETWLFSRFSTGWSCGLHADWTELTSCVPAVVDGKRDARLRPSRWRIF
QILDGTSKDRWGSSNFNSGANSPSSTKPRSTSKSGKNFHYITILRDPVSRYLSEWRHVQRGATWKASLHVCDGRPPTSEE
LPSCYTGDDWSGCPLKEFMDCPYNLANNRQVRMLSDLTLVGCYNLSVMPEKQRNKVLLESAKSNLKHMAFFGLTEFQRKT
QYLFEKTFNMNFISPFTQYNTTRASSVEINEEIQKRIEGLNFLDMELYSYAKDLFLQRYQFMRQKEHQDARRKRQEQRKF
LKGRFLQTHFQSQSQGQSQSQSPGQNLSQNPNPNPNQNLTQNLSHNLTPSSNPNSTQRENRGSQKQGSGQGQGDSGTSNG
TNDYIGSVETWR

>sp|Q8C419|GP158_MOUSE Probable G-protein coupled receptor 158 OS=Mus musculus GN=Gpr158 PE=1 SV=2 
MGAMAYSLLFCLLLAHLGLGEVGASLDPPGRPDSPRERTPRGKQHGQQLPRASAPDPSIPWSRSTDGTILAQKLAEEVPV
DVASYLYTGDFHQLKRANCSGRYELAGLPGKSPSLASSHPSLHGALDTLTHATNFLNMMLQSNKSREQTVQDDLQWYQAL
VRSLLEGEPSISRAAITFSTESLSTPAPQVFLQATREESRILLQDLSSSAHHLANATLETEWFHGLRRKWRPHLHRRGSN
QGPRGLGHSWRRRDGLGGDRSHVKWSPPYLECENGSYKPGWLVTLSAAFYGLQPNLVPEFRGVMKVDISLQKVDIDQCSS
DGWFSGTHKCHLNNSECMPIKGLGFVLGAYQCICKAGFYHPRVFSVNNFQRRGPDHHFSGSTKDVSEETHVCLPCREGCP
FCADDRPCFVQEDKYLRLAIISFQALCMLLDFVSMLVVYHFRKAKSIRASGLILLETILFGSLLLYFPVVILYFEPSTFR
CILLRWARLLGFATVYGTVTLKLHRVLKVFLSRTAQRIPYMTGGRVMRMLAVIVLVVFWFLVGWTSSMCQNLERDILLVG
QGQTSDHLTFNMCLIDRWDYMTAVAEFLFLLWGIYLCYAVRTVPSAFHEPRYMAVAVHNELIITAIFHTIRFVLASRLQP
DWMLMLYFAHAHLTVTVTIGLLLIPKFSHSSNNPRDDIATEAYEDELDMGRSGSYLNSSINSAWSEHSLDPEDIRDELKK
LYAQLEIYKRKKMITNNPHLQKKRCSKKGLGRSIMRRITEIPETVSRQCSKEDKEGTDHSAAKGTGLVRKNPTESSGNTG
RPKEESLKNRVFSLKKSHSTYDHVRDQTVESSSLPMESQEEEATENSTLESLSSKKLTQKLKEDSEAESTESVPLVCKSA
SAHNLSSEKKPGHPRTSMLQKSLSVIASAKEKTLGLAGKTQTLVMEDRAKSQKPKDRETIRKYSNSDNVETIPNSGHMEE
PRKPQKSGIMKQQRVSLPTANPDVSSGITQIKDNFDIGEVCPWEVYDLTPGPMPSEPKAQKHVSIAASEVEQNPASFLKE
KSYHKSKATEGLYQANHKSIDKTEVCPWEIHSQSLLEDENRLISKTPVLPGRAREENGSQLYTTNMCAGQYEELPHKVVA
PKVENENLNQMGDQEKQTSSSVDIIPGSCNSSNNSHQPLTSRAEVCPWEFEPLEQPNAERSVTLPASSALSANKIPGPQK

>tr|Q1EDH1|Q1EDH1_MOUSE CLICK-I OS=Mus musculus GN=Dclk1 PE=1 SV=1 
MLELIEVNGTPGSQLSTPRSGKSPSPSPTSPGSLRKQRISQHGGSSTSLSSTKVCSSMDENDGPGEESEEGFQIPATITE
RYKVGRTIGDGNFAVVKECIERSTAREYALKIIKKSKCRGKEHMIQNEVSILRRVKHPNIVLLIEEMDVPTELYLVMELV
KGGDLFDAITSTSKYTERDASGMLYNLASAIKYLHSLNIVHRDIKPENLLVYEHQDGSKSLKLGDFGLATIVDGPLYTVC
GTPTYVAPEIIAETGYGLKVDIWAAGVITYILLCGFPPFRGSGDDQEVLFDQILMGQVDFPSPYWDNVSDSAKELINMML
LVNVDQRFSAVQVLEHPWVNDDGLPENEHQLSVAGKIKKHFNTGPKPSSTAAGVSVIALDHGFTIKRSGSLDYYQQPGMY
WIRPPLLIRRGRFSDEDATRM

>tr|G3X973|G3X973_MOUSE Stabilin 1, isoform CRA_a OS=Mus musculus GN=Stab1 PE=1 SV=1 
MAEPRTLLLLCVLVLCLSDSSFIRGQTVRSKRCDIHTKFVTHTPCTACAAIRRQLCPWGWSRNFPEKILLDCRYELQLRG
AAISLSGCSQECWKDVVQKACCPGYWGSQCFECPGGPATPCSGHGTCLDGIEGNGTCVCQENFSGSVCQECRDPNRFGPD
CQSVCNCVHGVCSHGPRGDGSCRCFAGYTGPHCDQELPVCQSLKCPQNSQCSAEAPTCKCLPGYTQQDNVCLAPDPCQPS
ACSPLARCSVTPQGQAQCQCPENYHGDGKVCLPRDPCLTNFGGCPSNSTFCLYRGPGKATCMCRPGMTSINNNASEGCHV
SCKPHSCDRSATCQVTPDRKTSCVCKNDEVGDGHACYGHLLHEVRRANQNGLVFLRLRAAIAMLEQGCQEILTTSGPFTV
LVPSMFSVSSVSSNMNATLAQQLCRQHVIAGEHMLENAGPPSTRRWWTLAGQEVTITFKNMRYAYKYEDQPQQFSIHKAN
YIAANGVFHTVTALRWQLPPPLPGDSKKTVGQILASTEVFTRFETILENCGLPSILDGPGPFTVFAPSNEAVDSLRDGRL
IYLFTAGLSKLQELVRYHIYNHGQLTVEKLISKGRVLTMANQVLTVNISEEGRILLGPEGIPVRRVDVPAANGVIHMLEG
ILLPPTILPILPKHCDEEQHQTVLGSCVDCQALNTSVCPPNSVKMDIFPKECVYIHDPNGLNVLKKGCADYCNQTITKRG
CCKGFFGPDCTQCPGGFSNPCYGKGNCSDGVRGNGACLCFPDYKGIACHICSDPKKHGEQCQEDCGCVHGLCDNRPGSGG
VCQQGTCAPGFQGRFCNESMGNCGSTGLAQPCHSDAHCVIQEGVARCVCHDGFEGNGFSCKRSNPCSRPDRGGCSENAEC
VPGDLGTHHCICHKGWSGDGRICVAIDECGLDTRGGCHADALCSYVGPGQSRCTCKLGFAGNGYECSPIDPCRVGNGGCH
GLATCKAVGGGQRVCTCPPHFGGDGFSCYGDIIQELEANAHFSAFSQWFKNSSITLPADSRVTALVPSESAIRRLSLEDQ
AFWLQPKMLPELARAHFLQGAFSEEELARLNGQQVATLSATTRWQIHNISGKVWVQNATVDVPDLLATNGILHIVSQVLL
PPRGDMQTGPGLLQQLDSVPAFRLFGEQLKHHKLVAQIEAAKAYTIFVPTNHSLETQGNNSVLGIDTVRHHVILGEALSV
EVLRKGGHRNSLLGPAHWLVFYNHSGQPEVNHMPLEGPLLEAPGSSLFGLSGILAVGSSRCLHSHAEALREKCINCTRKF
RCTQGFQLQDTPRKSCVYRSGLSFSRGCSYTCAKKIQVPDCCPGFFGTLCEPCPGGLGGVCSGHGQCQDRFLGNGECRCQ
EGFHGTACEMCELGRYGPTCSGVCDCDHGLCQEGLRGNGSCVCHAGWQGLRCDQKITDHQCPKKCDPNANCIQDSAGIPA
CVCAAGYSGNGSYCSEVDPCASGHGGCSPYANCTKVAPGQRTCTCQDGYTGDGELCQEINSCLVHNGGCHVHAECIPTGP
QQVSCSCREGYSGDGIQTCKLLDPCSQNNGGCSPYAVCKSTGDGQRTCSCDATHTVGDGITCHGRVGLELLRNKYASFFS
LHLLEYKELKGDGPFTVFVPHADLISNMSQDELARIRAHRQLVFRYHVVGCRKLWSQEMLDQGYITTLSGHTLRVSEREG
SIYLNDFARVVSSDLEVVNGVLHFIDHVLLPPDVLHWESGAIPIPQRNVTAAAESFGYKIFSRLLTVAGLLPMLQDASHR
PFTMLWPTDSALQALPPDRKNWLFHEDHRDKLAAILRGHMIRNIEALASDLPNLGQLRTMHGNTISFSCGLTRPGELIVG
EDEAHIVQRHLTFEGGLAYGIDQLLEPPDLGARCDRFEPQPLQMKTCSICGLEPPCPRGSREQGSPETCWRHYSKFWTTP
LHSISMRGAYWIPSSFWNRNHMSRGCHRNCVTTVWKPSCCPGHYGINCHACPGGPRSPCSDHGVCLDGIRGSGQCNCHPG
FAGTACELCAPGAFGPQCQACRCTQHGRCDEGLGGSGSCFCDEGWTGARCEVQLELQPVCTPPCAPQAVCRLGNSCECSL
GYEGDGRVCTVADLCQKGHGGCSKHANCSQVGTVVTCTCLPDYEGDGWSCRARDPCLDGHRGGCSEHADCLNTGPNTRRC
ECHVGYVGDGLQCLEELEPPVDRCLGGSSPCHTDALCTDLHFQEKQAGVFHIQATSGPYGLTFSEAKEACEGQGAVLASL
PQLSAAQQLGFHVCFVGWLANGSAAHPVVTPAADCGNNRVGVVSLGVRKNLSELWDAYCYRVQDVACQCRAGFVGDGIST
CNGKLLDVLAATANFSTFYGMLLGYANATQRGLEFMDFLEDELTYKTLFVPVNKGFVDNMTLSGPDLELHASNATFLSIN
ASRGTLLPAHSGLSLFISDTGPDNTSLVPLAPGAVVVSHVIVWDIMAFNGIIHALASPLLMPPQTRAVLGSEPPPVALSL
GVVVTSGTLLGLVAGALYLRARGKPPGFSFSAFQAEDNADDDFSPWQEGTSPTLVSVPNPVFGSSDIFCEPFDDSVLEED
FPDTQRVLKVK

>sp|Q80TH2|LAP2_MOUSE Protein LAP2 OS=Mus musculus GN=Erbb2ip PE=1 SV=3 
MTTKRSLFVRLVPCRCLRGEEETVTTLDYSHCSLEQVPKEIFTFEKTLEELYLDANQIEELPKQLFNCQSLHKLSLPDND
LTTLPASIANLINLRELDVSKNGIQEFPENIKNCKVLTIVEASVNPISKLPDGFSQLLNLTQLYLNDAFLEFLPANFGRL
TKLQILELRENQLKMLPKTMNRLTQLERLDLGSNEFTEVPEVLEQLSGLREFWMDGNRLTFIPGFIGSLRQLTYLDVSKN
NIEMVEEGISTCENLQDFLLSSNSLQQLPETIGSLKNVTTLKIDENQLMYLPDSIGGLRSIEELDCSFNEIEALPSSIGQ
LTNMRTFAADHNYLQQLPPEIGNWKNITVLFLHCNKLETLPEEMGDMQKLKVINLSDNRLKNLPFSFTKLQQLTAMWLSD
NQSKPLIPLQKETDTETQKMVLTNYMFPQQPRTEDVMFISDNESFNPALWEEQRKQRAQVAFECDEDKDEREAPPREGNL
KRYPTPYPDELKNMVKTVQTIVHRLKDEETNEESGRDLKQHEDQQVVNKDKCVKTSESTTTKSKLDEREKYMNSVQKMSE
PEAETNGGNLPVTASMKLSGNLKHIVNHDDVFEESEELSSDEEMKMAEMRPPLIESSINQPKVVALSNNKKDDAKDADSL
SDEVTHNSNQNNSNCSSPSRMSDSVSLNTDSSQDTSLCSPVKQTPVDSNSKVRQEDENFNSLLQNGVNLNNSPEEKFKIN
DKKDFKLPEYDLNIEEQLVLIEKDIDSKATSDDSRQLDHINMNINKLVTNNIFQPEVMERSKMQDIVLGTGFLSIHPKNE
AEHIENGAKFPNLESINKVNGLCEDTAPSPGRVEPQKASSSADVGISKSTEDLSPQRSGPTGAVVKSHSITNMETGGLKI
YDILGDDGPQPPSAAVKIASAVDGKNIVRSKSATLLYDQPLQVFTAASSSSELLSGTKAVFKFDSNHNPEEPDIIRAATV
SGPQSTPHLYGPPQYNVQYSGSATVKDTLWHPKQNPQIDPVSFPPQRLPRSESAENHSYAKHSANMNFSNHNNVRANTGY
HLQQRLAPARHGEMWAISPNDRLVPAVTRTTIQRQSSVSSTASVNLGDPTRRTEGDYLSYRELHSMGRTPVMSGSQRPLS
ARAYSIDGPNTSRPQSARPSINEIPERTMSVSDFNYSRTSPSKRPNTRVGSEHSLLDPPGKSKVPHDWREQVLRHIEAKK
LEKHPQTSSPGECCQDDRFMSEEQNHPSGALSHRGLPDSLMKMPLSNGQMGQPLRPQAHYSQTHHPPQASVARHPSREQL
IDYLMLKVAHQPPYTHPHCSPRQGHELAKQEIRVRVEKDPELGFSISGGVGGRGNPFRPDDDGIFVTRVQPEGPASKLLQ
PGDKIIQANGYSFINIEHGQAVSLLKTFHNAVDLIIVREVSS

>sp|Q60770|STXB3_MOUSE Syntaxin-binding protein 3 OS=Mus musculus GN=Stxbp3 PE=1 SV=1 
MAPPVSERGLKSVVWRKIKTAVFDDCRKEGEWKIMLLDEFTTKLLSSCCKMTDLLEEGITVIENIYKNREPVRQMKALYF
ISPTPKSVDCFLRDFGSKSEKKYKAAYIYFTDFCPDSLFNKIKASCSKSIRRCKEINISFIPQESQVYTLDVPDAFYYCY
SPDPSNASRKEVVMEAMAEQIVTVCATLDENPGVRYKSKPLDNASKLAQLVEKKLEDYYKIDEKGLIKGKTQSQLLIIDR
GFDPVSTVLHELTFQAMAYDLLPIENDTYKYKTDGKEKEAVLEEDDDLWVRVRHRHIAVVLEEIPKLMKEISSTKKATEG
KTSLSALTQLMKKMPHFRKQISKQVVHLNLAEDCMNKFKLNIEKLCKTEQDLALGTDAEGQRVKDSMLVLLPVLLNKNHD
NCDKIRAVLLYIFGINGTTEENLDRLIHNVKIEDDSDMIRNWSHLGVPIVPPSQQAKPLRKDRSAEETFQLSRWTPFIKD
IMEDAIDNRLDSKEWPYCSRCPAVWNGSGAVSARQKPRTNYLELDRKNGSRLIIFVIGGITYSEMRCAYEVSQAHKSCEV
IIGSTHILTPRKLLDDIKMLNKSKDKVSFKDE

>sp|E9PZQ0|RYR1_MOUSE Ryanodine receptor 1 OS=Mus musculus GN=Ryr1 PE=1 SV=1 
MGDGGGEGEDEVQFLRTDDEVVLQCSATVLKEQLKLCLAAEGFGNRLCFLEPTSNAQNVPPDLAICCFILEQSLSVRALQ
EMLANTVEAGVESSQGGGHRTLLYGHAILLRHAHSRMYLSCLTTSRSMTDKLAFDVGLQEDATGEACWWTMHPASKQRSE
GEKVRVGDDLILVSVSSERYLHLSTASGELQVDASFMQTLWNMNPICSGCEEGFVTGGHVLRLFHGHMDECLTISPSDSD
DQRRLVYYEGGPVCTHARSLWRLEPLRISWSGSHLRWGQPLRIRHVTTGRYLGLTEDQGLVVVDASKAHTKATSFCFRIS
KEKLDVAPKRDVEGMGPPEIKYGESLCFVQHVASGLWLTYAAPDPKALRLGVLKKKAMLHQEGHMDDALSLTRCQQEESQ
AARMIYSTAGLYNQFIKGLDSFSGKPRGSGPPAGSALPIEGVILSLQDLIGYFEPPSEELQHEEKQTKLRSLRNRQSLFQ
EEGMLSLVLNCIDRLNVYTTAAHFAEFAGEEAAESWKEIVNLLYELLASLIRGNRTNCALFSTNLDWLVSKLDRLEASSG
ILEVLYCVLIESPEVLNIIQENHIKSIISLLDKHGRNHKVLDVLCSLCVCNGVAVRSNQDLITENLLPGRELLLQTNLIN
YVTSIRPNIFVGRAEGSTQYGKWYFEVMVDEVAPFLTAQATHLRVGWALSEGYSPYPGGGEGWGGNGVGDDLYSYGFDGL
HLWTGHVARPVTSPGQHLLAPEDVVSCCLDLSVPSISFRINGCPVQGVFESFNLDGLFFPVVSFSAGIKVRFLLGGRHGE
FKFLPPPGYAPCHEAVLPRERLHLQPIKEYRREGPRGPHLVGPSRCLSHLDFVPCPVDTIQIVLPPHLERIREKLAENIH
ELWALTRIEQGWTYGPVRDDNKRLHPCLVNFHSLPEPERNYNLQMSGETLKTLLALGCHVGMADEKAEDNLKKTKLPKTY
MMSNGYKPAPLDLSHVRLTPAQTTLVDRLAENGHNVWARDRVAQGWSYSAVQDIPARRNPRLVPYRLLDEATKRSNRDSL
CQAVRTLLGYGYNIEPPDQEPSQVDSQSRGDRARIFRAEKSYAVQSGRWYFEFEAVTTGEMRVGWARPELRPDVELGADD
LAYVFNGHRGQRWHLGSEPFGRPWQSGDVVGCMIDLTENTIIFTLNGEVLMSDSGSETAFRDIEIGDGFLPVCSLGPGQV
GHLNLGQDVSSLRFFAICGLQEGFEPFAINMQRPVTTWFSKSLPQFEPVPLEHPHYEVARMDGTVDTPPCLRLTHRTWGS
QNSLVEMLFLRLSLPVQFHQHFRCTAGATPLASPGLQPPAEDEARAAEPDTDYENLRRSAGGWGEAEGGKDGTAKEGTPG
GTAQAGVEAQPARAENEKDATTEKNKKRGFLFKAKKVAMMTQPPSTPALPRLPRDVVPADNRDDPEIILNTTTYYYSVRV
FAGQEPSCVWVGWVTPDYHQHDMSFDLSKVRAVTVTMGDEQGNVHSSLKCSNCYMVWGGDFVSPGQQGRISHTDLVIGCL
VDLATGLMTFTANGKESNTFFQVEPNTKLFPAVFVLPTHQNVVQFELGKQKNIMPLSAAMFLSERKNPAPQCPPRLEVQM
LMPVSWSRMPNHFLQVDTRRAGERLGWAVQCQEPLMMMALHIPEENRCMDILELSERLDLQRFHSHTLSLYRSVCALGNN
RVAHALCSHVDQAQLLHALEDARLPGPLRAGYYDLLISIHLESACRSRRSMLSEYIVPLTPETRAITLFPPGRSAEDGPR
RHGLPGVGVTTSLRPPHHFSPPCFVVALPAAGATEAPARLSPAIPLEALRDKALRMLGEAVRDGGQHARDPVGGSVEFQF
VPVLKLVSTLLVMGVFSDEDVKQILKMIEPEVFREEEEVEEEGEEEEEDEEEKEEDEEEEAHEKEDEEKEEAEDAAEEEK
EELEEGLLQMKLPESVKLQMCHLLEYFCDQELQHRVESLAAFAECYVDKMQGNQRGRYGLLMKAFTMSAAETARRTREFR
SPPQEQINMLLHFKNGADEEECPLPEEIRQELVNFHQDLLAHCGIQLEGEEEEPEEESTLGSRLMSLLEKVKLVKKTEEK
PEEEPAPEEHKPQSLQELVSHTVVRWAQEDFVQSPELVRAMFSLLHRQYDGLGELLRALPRAYTISVSSVEDTMSLLECL
GQIRSLLIVQMGPQEENLMIQSIGNIMNNKVFYQHPNLMRALGMHETVMEVMVNVLGGGESKEIRFPKMVTSCCRFLCYF
CRISRQNQRSMFDHLSYLLENSGIGLGMQGSTPLDVAAASVIDNNELALALQEQDLEKVVSYLAGCGLQSCPMLLAKGYP
DIGWNPCGGERYLDFLRFAVFVNGESVEENANVVVRLLIRKPECFGPALRGEGGSGLLAAIEEAIRISEDPARDGPGVRR
DRRREHFGEEPPEENRVHLGHAIMSFYAALIDLLGRCAPETHLIQAGKGEALRIRAILRSLVPLDDLVGIISLPLQIPTL
GKDGALVQPKMSASFVPDHKASMVLFLDRVYGIENQDFLLHVLDVGFLPDMRAAASLDTATFSTTEMALALNRYLCLAVL
PLITKCAPLFAGTEHRAIMVDSMLHTVYRLSRGRSLTKAQRDVIEDCLMALCRYIRPSMLQHLLRRLVFDVPILNEFAKM
PLKLLTNHYERCWKYYCLPTGWANFGVTSEEELHLTRKLFWGIFDSLAHKKYDQELYRIAMPCLCAIAGALPPDYVDASY
SSKTEKKATVDAEGNFDPRPVETLNVIIPEKLDSFINKFAEYTHEKWAFDKIQNNWSYGENIDEELKTHPMLRPYKTFSE
KDKEIYRWPIKESLKAMIAWEWTVEKAREGEEEKTEKKKTRKISQTAQTYDPREGYNPQPPDLSVVTLSRELQAMAEQLA
ENYHNTWGRKKKQELEAKGGGSHPLLVPYDTLTAKEKARDREKAQELLKFLQMNGYAVTRGLKDMELDTSSIEKRFAFGF
LQQLLRWMDISQEFIAHLEAVVSSGRVEKSPHEQEIKFFAKILLPLINQYFTNHCLYFLSTPAKVLGSGGHASNKEKEMI
TSLFCKLAALVRHRVSLFGTDAPAVVNCLHILARSLDARTVMKSGPEIVKAGLRSFFESASEDIEKMVENLRLGKVSQAR
TQVKGVGQNLTYTTVALLPVLTTLFQHIAQHQFGDDVILDDVQVSCYRTLCSIYSLGTTRNPYVEKLRPALGECLARLAA
AMPVAFLEPELNEYNACSVYTTKSPRERAILGLPNSVEEMCPDIPVLERLMAEIGGLAESGARYTEMPHVIEITLPMLCS
YLPRWWERGPEAPPPALPAGAPPPCTAVTSDHLNSLLGNILRIIVNNLGIDEASWMKRLAVFAQPIVSRARPELLRSHFI
PTIGRLRKRAGKVVAEEEQLRLEAKAEAEEGELLVRDEFSVLCRDLYALYPLLIRYVDNNRAHWLTEPNPNAEELFRMVG
EIFIYWSKSHNFKREEQNFVVQNEINNMSFLTADNKSKMAKAGDVQSGGSDQERTKKKRRGDRYSVQTSLIVATLKKMLP
IGLNMCAPTDQDLIVLAKARYALKDTDEEVREFLQNNLNLQGKVEGSPSLRWQMALYRGVPGREEDADDPEKIVRRVQEV
SAVLYHLDQTEHPYKSKKAVWHKLLSKQRRRAVVACFRMTPLYNLPTHRACNMFLESYKASWILTEDHSFEDRMIDDLSK
AGEQEEEEEEVEEKKPDPLHQLVLHFSRTALTEKSKLDEDYLYMAYADIMAKSCHLEEGGENGEEGGEEEEVEVSFEEKE
MEKQRLLYQQSRLHNRGAAEMVLQMISACKGETGAMVSSTLKLGISILNGGNAEVQQKMLDYLKDKKEVGFFQSIQALMQ
TCSVLDLNAFERQNKAEGLGMVNEDGTVINRQNGEKVMADDEFTQDLFRFLQLLCEGHNNDFQNYLRTQTGNTTTINIII
CTVDYLLRLQESISDFYWYYSGKDVIEEQGKRNFSKAMSVAKQVFNSLTEYIQGPCTGNQQSLAHSRLWDAVVGFLHVFA
HMMMKLAQDSSQIELLKELLDLQKDMVVMLLSLLEGNVVNGMIARQMVDMLVESSSNVEMILKFFDMFLKLKDIVGSEAF
QDYVTDPRGLISKKDFQKAMDSQKQFTGPEIQFLLSCSEADENEMINCEEFANRFQEPARDIGFNVAVLLTNLSEHVPHD
PRLRNFLELAESILEYFRPYLGRIEIMGASRRIERIYFEISETNRAQWEMPQVKESKRQFIFDVVNEGGESEKMEMFVSF
CEDTIFEMQIAAQISEPEGEPEEDEDEGAEEAEEGAAGSDGSGSAAAAGVWVWLAATAGRTLRGLSYRSLRRRVRRLRRL
TAREAATAVAALLWALVTRAGGAGAGAAAGALRLLWGSLFGGGLVDSAKKVTVTELLAGMPDPTGDEVHGQQPSGAGSDA
EGEGEGEGEGDAADGAGDEEAAADQAGTGGADGAVAVADGSPFRPEGAGGLGDMGDTTPVEPPTPEGSPILKRKLGVDGE
EEEPPPEPEPEPEPEPEKADTENGEKEVPEPPPEPPKKTPPPPPPKKEEAGGAGLEEFWGELEVQRVKFLNYLSRNFYTL
RFLALFLAFAINFILLFYKVSDSPPGEDDIEGSGAGDMSGAGSGDGSGWGSRAGEEVEGDEDENMVYYFLEESTGYMEPA
LRCLSLLHTLVAFLCIIGYNCLKVPLVIFKREKELARKLEFDGLYITEQPEDDDVKGQWDRLVLNTPSFPSNYWDKFVKR
KVLDKHGDIFGRERIAELLGMDLASLEITAHNERKPDPPPGLLTWIMSIDVKYQIWKFGVIFTDNSFLYLGWYMVMSLLG
HYNNFFFAAHLLDIAMGVKTLRTILSSVTHNGKQLVMTVGLLAVVVYLYTVVAFNFFRKFYNKSEDEDEPDMKCDDMMTC
YLFHMYVGVRAGGGIGDEIEDPAGDEYELYRVVFDITFFFFVIVILLAIIQGLIIDAFGELRDQQEQVKEDMETKCFICG
IGSDYFDTTPHGFETHTLEEHNLANYMFFLMYLINKDETEHTGQESYVWKMYQERCWDFFPAGDCFRKQYEDQLS

>sp|Q99NE5|RIMS1_MOUSE Regulating synaptic membrane exocytosis protein 1 OS=Mus musculus GN=Rims1 PE=1 SV=2 
MSSAVGPRGPRPPTVPPPMQELPDLSHLTEEERNIIMAVMDRQKEEEEKEEAMLKCVVRDMAKPAACKTPRNAESQPHQP
PLNIFRCVCVPRKPSSEEGGPDRNWRLHQQFESYKEQVRKIGEEARRYQGEHKDDAPTCGICHKTKFADGCGHLCSYCRT
KFCARCGGRVSLRSNNEDKVVMWVCNLCRKQQEILTKSGAWFFGSGPQQPSQDGTLSDTATGAGSEVPREKKARLQERSR
SQTPLSTAAVSSQDTASHGAPLDRNKGAEPSQQALGPEQKQASRSRSEPPRERKKAPGLSEQNGKGGQKSERKRVPKSVV
QPGEGTADERERKERRETRRLEKGRSQDYPDRLEKREDGRVAEDEKQRKEEEGVSTPEYTSCEDVELESESVSEKGDLDY
WLDPATWHSRETSPISSHPVTWQPSKEGDRLIGRVILNKRTTMPKESGALLGLKVVGGKMTDLGRLGAFITKVKKGSLAD
VVGHLRAGDEVLEWNGKPLPGATNEEVYNIILESKSEPQVEIIVSRPIGDIPRIPESSHPPLESSSSSFESQKMERPSIS
VISPTSPGALKDAPQVLPGQLSVKLWYDKVGHQLIVNVLQATDLPPRVDGRPRNPYVKMYFLPDRSDKSKRRTKTVKKLL
EPKWNQTFVYSHVHRRDFRERMLEITVWDQPRVQDEESEFLGEILIELETALLDDEPHWYKLQTHDESSLPLPQPSPFMP
RRHIHGESSSKKLQRSQRISDSDISDYEVDDGIGVVPPVGYRASARESKATTLTVPEQQRTTHHRSRSVSPHRGDDQGRP
RSRLPNVPLQRSLDEIHPTRRSRSPTRHHDASRSLADHRSRHAESQYSSEPDSELLMLPRAKRGRSAECLHMTSELQPSL
DRARSASTNCLRPDTSLHSPERERGRWSPSLARRRPASPRIQIQHASPENDRHSRKSERSSIQKQSRKGTASDADRVLPP
CLSRRGYAIPRATDQPVIRGKHTTRSRSSEHSSIRTLCSMHHLAPGGSAPPSPLLTRTHRQGSPTQSPPADTSFGSRRGR
QLPQVPVRSGSIEQASLVVEERTRQMKMKVHRFKQTTGSGSSQELDHEQYSKYNIHKDQYRSCDNASAKSSDSDVSDVSA
ISRASSTSRLSSTSFMSEQSERPRGRISSFTPKMQGRRMGTSGRAIIKSTSVSGEIYTLEHNDGSQSDTAVGTVGAGGKK
RRSSLSAKVVAIVSRRSRSTSQLSQTESGHKKLKSTIQRSTETGMAAEMRKMVRQPSRESTDGSINSYSSEGNLIFPGVR
VGPDSQFSDFLDGLGPAQLVGRQTLATPAMGDIQIGMEDKKGQLEVEVIRARSLTQKPGSKSTPAPYVKVYLLENGACIA
KKKTRIARKTLDPLYQQSLVFDESPQGKVLQVIVWGDYGRMDHKCFMGVAQILLEELDLSSMVIGWYKLFPPSSLVDPTL
TPLTRRASQSSLESSSGPPCIRS

>tr|A0A0A0MQF5|A0A0A0MQF5_MOUSE OTU domain-containing protein 6B OS=Mus musculus GN=Otud6b PE=1 SV=1 
MAPRVRVEEWEVLALLRCGSPSARVPGRLVVMEEVVAEELDDEEQLVRRHRKEKKELQAKIQGMKNAVPKNDKKRRKQLT
EDVAKLEREMEQKHREELEQLKQLTFKDSKIDSVAVNISNLVLENQPPRISKAQKRREKKAALEKEREERIAEAEIENLS
GARHLESEKLAQILAARELEIKQIPSDGHCMYGALEDQLREQDCALTVASLRRQTAEYMQTHSDDFLPFLTNPSTGDMYT
PEEFGKYCDDIVNTAAWGGQLELRALSHILQTPIEILQADAPPIIVGEEYPRNPLVLVYMRHAYGLGEHYNSVTRLVNSA
TENCS

>sp|Q09200|B4GN1_MOUSE Beta-1,4 N-acetylgalactosaminyltransferase 1 OS=Mus musculus GN=B4galnt1 PE=1 SV=1 
MRLDRRALYALVLLLACASLGLLYSSTRNAPSLPNPLALWSPPQGPPRLDLLDLAPEPRYAHIPVRIKEQVVGLLAQNNC
SCESKGGSLPLPFLRQVRAVDLTKAFDAEELRAVSVAREQEYQAFLARSRSLADQLLIAPANSPLQYPLQGVEVQPLRSI
LVPGLSLQEASVQEIYQVNLSASLGTWDVAGEVTGVTLTGEGQPDLTLASPVLDKLNRQLQLVTYSSRSYQANTADTVRF
STKGHEVAFTILVRHPPNPRLYPPSSLPQGAEYNISALVTIATKTFLRYDRLRTLIASIRRFYPTVTIVIADDSDKPERI
SDPHVEHYFMPFGKGWFAGRNLAVSQVTTKYVLWVDDDFVFTARTRLEKLVDVLEKTPLDLVGGAVREISGYATTYRQLL
SVEPGAPGLGNCFRQKQGFHHELVGFPSCVVTDGVVNFFLARTDKVRQVGFDPRLNRVAHLEFFLDGLGFLRVGSCSDVV
VDHASKVKLPWTAKDPGAETYARYRYPGSLDQSQVAKHRLLFFKHRLQCMTAE

>sp|Q8BKG4|FZD10_MOUSE Frizzled-10 OS=Mus musculus GN=Fzd10 PE=2 SV=1 
MQHPGPRLWLVLQVMIGSCTAISSMDLERPGDGKCQPVEIPMCKDIGYNTTRMPNLMGHENQREAAIQLHEFAPLVEYGC
HSHLRFFLCSLYAPMCTEQVSTPIPACRVMCEQARLKCSPIMEQFKFRWPDSLDCSKLPNKNDPNYLCMEAPNNGSDEPS
RGSGMFPPLFRPQRPHSAQEHPLKDGGPGRAGCDNPGKFHHVEKSESCAPLCTPGVDVYWSRDDKRFAVVWLAIWSVLCF
FSSAFTVLTFLIDPSRFRYPERPIIFLSMCYCVYSVGYIIRLFAGAESIACDRDSGQLYVIQEGLESTGCTLVFLVLYYF
GMASSLWWVVLTLTWFLAAGKKWGHEAIEANSSYFHLAAWAIPAVKTILILVMRRVAGDELTGVCYVGSMDVNALTGFVL
VPLACYLVIGTSFILSGFVALFHIRRVMKTGGENTDKLEKLMVRIGVFSLLYTVPATCVIACYFYERLNMDYWKMLATQH
KCKMNNQTKTPDCLMTTSIPAVEVFMVKVSMLLVVGITSGVWVWTSKTLQSWQHVCSRGLKRKSRRKPASVVTSAGIYKK
AQHPQKPHLGKYELPAQPSACV

>sp|O35161|CELR1_MOUSE Cadherin EGF LAG seven-pass G-type receptor 1 OS=Mus musculus GN=Celsr1 PE=1 SV=3 
MAPSSPRVLPALVLLAAAALPALELGAAAWELRVPGGARAFALGPGWSYRLDTTRTPRELLDVSREGPAAGRRLGLGAGT
LGCARLAGRLLPLQVRLVARGAPTAPSLVLRARAYGARCGVRLLRRSARGAELRSPAVRSVPGLGDALCFPAAGGGAASL
TSVLEAITNFPACSCPPVAGTGCRRGPICLRPGGSAELRLVCALGRAAGAVWVELVIEATSGTPSESPSVSPSLLNLSQP
RAGVVRRSRRGTGSSTSPQFPLPSYQVSVPENEPAGTAVIELRAHDPDEGDAGRLSYQMEALFDERSNGYFLIDAATGAV
TTARSLDRETKDTHVLKVSAVDHGSPRRSAATYLTVTVSDTNDHSPVFEQSEYRERIRENLEVGYEVLTIRATDGDAPSN
ANMRYRLLEGAGGVFEIDARSGVVRTRAVVDREEAAEYQLLVEANDQGRNPGPLSASATVHIVVEDENDNYPQFSEKRYV
VQVPEDVAVNTAVLRVQATDRDQGQNAAIHYSIVSGNLKGQFYLHSLSGSLDVINPLDFEAIREYTLRIKAQDGGRPPLI
NSSGLVSVQVLDVNDNAPIFVSSPFQAAVLENVPLGHSVLHIQAVDADAGENARLQYRLVDTASTIVGGSSVDSENPASA
PDFPFQIHNSSGWITVCAELDREEVEHYSFGVEAVDHGSPAMSSSASVSITVLDVNDNDPMFTQPVYELRLNEDAAVGSS
VLTLRARDRDANSVITYQLTGGNTRNRFALSSQSGGGLITLALPLDYKQERQYVLAVTASDGTRSHTAQVFINVTDANTH
RPVFQSSHYTVSVSEDRPVGTSIATISATDEDTGENARITYVLEDPVPQFRIDPDTGTIYTMTELDYEDQAAYTLAITAQ
DNGIPQKSDTTSLEILILDANDNAPRFLRDFYQGSVFEDAPPSTSVLQVSATDRDSGPNGRLLYTFQGGDDGDGDFYIEP
TSGVIRTQRRLDRENVAVYNLWALAVDRGSPNPLSASVGIQVSVLDINDNPPVFEKDELELFVEENSPVGSVVARIRAND
PDEGPNAQIMYQIVEGNVPEVFQLDLLSGDLRALVELDFEVRRDYMLVVQATSAPLVSRATVHIRLLDQNDNPPELPDFQ
ILFNNYVTNKSNSFPSGVIGRIPAHDPDLSDSLNYTFLQGNELSLLLLDPATGELQLSRDLDNNRPLEALMEVSVSDGIH
SVTALCTLRVTIITDDMLTNSITVRLENMSQEKFLSPLLSLFVEGVATVLSTTKDDIFVFNIQNDTDVSSNILNVTFSAL
LPGGTRGRFFPSEDLQEQIYLNRTLLTTISAQRVLPFDDNICLREPCENYMKCVSVLRFDSSAPFISSTTVLFRPIHPIT
GLRCRCPPGFTGDYCETEIDLCYSNPCGANGRCRSREGGYTCECFEDFTGEHCQVNVRSGRCASGVCKNGGTCVNLLIGG
FHCVCPPGEYEHPYCEVSTRSFPPQSFVTFRGLRQRFHFTVSLAFATQDRNALLLYNGRFNEKHDFIALEIVEEQLQLTF
SAGETTTTVTPQVPGGVSDGRWHSVLVQYYNKPNIGHLGLPHGPSGEKVAVVTVDDCDAAVAVHFGSYVGNYSCAAQGTQ
SGSKKSLDLTGPLLLGGVPNLPEDFPVHSRQFVGCMRNLSIDGRIVDMAAFIANNGTRAGCASQRNFCDGTSCQNGGTCV
NRWNTYLCECPLRFGGKNCEQAMPHPQRFTGESVVLWSDLDITISVPWYLGLMFRTRKEDGVLMEATAGTSSRLHLQILN
SYIRFEVSYGPSDVASMQLSKSRITDGGWHHLLIELRSAKEGKDIKYLAVMTLDYGMDQSTVQIGNQLPGLKMRTIVIGG
VTEDKVSVRHGFRGCMQGVRMGETSTNIATLNMNDALKVRVKDGCDVEDPCASSPCPPHSHCRDTWDSYSCICDRGYFGK
KCVDACLLNPCKHVAACVRSPNTPRGYSCECGPGHYGQYCENKVDLPCPKGWWGNPVCGPCHCAVSQGFDPDCNKTNGQC
QCKENYYKPPAQDACLPCDCFPHGSHSRACDMDTGQCACKPGVIGRQCNRCDNPFAEVTSLGCEVIYNGCPRAFEAGIWW
PQTKFGQPAAVPCPKGSVGNAVRHCSGEKGWLPPELFNCTSGSFVDLKALNEKLNRNETRMDGNRSLRLAKALRNATQGN
STLFGNDVRTAYQLLARILQHESRQQGFDLAATREANFHEDVVHTGSALLAPATEASWEQIQRSEAGAAQLLRHFEAYFS
NVARNVKRTYLRPFVIVTANMILAVDIFDKLNFTGAQVPRFEDIQEELPRELESSVSFPADTFKPPEKKEGPVVRLTNRR
TTPLTAQPEPRAERETSSSRRRRHPDEPGQFAVALVVIYRTLGQLLPEHYDPDHRSLRLPNRPVINTPVVSAMVYSEGTP
LPSSLQRPILVEFSLLETEERSKPVCVFWNHSLDTGGTGGWSAKGCELLSRNRTHVTCQCSHSASCAVLMDISRREHGEV
LPLKIITYAALSLSLVALLVAFVLLSLVRTLRSNLHSIHKNLITALFFSQLIFMVGINQTENPFLCTVVAILLHYVSMGT
FAWTLVENLHVYRMLTEVRNIDTGPMRFYHVVGWGIPAIVTGLAVGLDPQGYGNPDFCWLSLQDTLIWSFAGPVGTVIII
NTVIFVLSAKVSCQRKHHYYERKGVVSMLRTAFLLLLLVTATWLLGLLAVNSDTLSFHYLFAAFSCLQGIFVLLFHCVAH
REVRKHLRAVLAGKKLQLDDSATTRATLLTRSLNCNNTYSEGPDMLRTALGESTASLDSTTRDEGVQKLSVSSGPARGNH
GEPDASFIPRNSKKAHGPDSDSDSELSLDEHSSSYASSHTSDSEDDGGEAEDKWNPAGGPAHSTPKADALANHVPAGWPD
ESLAGSDSEELDTEPHLKVETKVSVELHRQAQGNHCGDRPSDPESGVLAKPVAVLSSQPQEQRKGILKNKVTYPPPLPEQ
PLKSRLREKLADCEQSPTSSRTSSLGSGDGVHATDCVITIKTPRREPGREHLNGVAMNVRTGSAQANGSDSEKP

>sp|Q62351|TFR1_MOUSE Transferrin receptor protein 1 OS=Mus musculus GN=Tfrc PE=1 SV=1 
MMDQARSAFSNLFGGEPLSYTRFSLARQVDGDNSHVEMKLAADEEENADNNMKASVRKPKRFNGRLCFAAIALVIFFLIG
FMSGYLGYCKRVEQKEECVKLAETEETDKSETMETEDVPTSSRLYWADLKTLLSEKLNSIEFADTIKQLSQNTYTPREAG
SQKDESLAYYIENQFHEFKFSKVWRDEHYVKIQVKSSIGQNMVTIVQSNGNLDPVESPEGYVAFSKPTEVSGKLVHANFG
TKKDFEELSYSVNGSLVIVRAGEITFAEKVANAQSFNAIGVLIYMDKNKFPVVEADLALFGHAHLGTGDPYTPGFPSFNH
TQFPPSQSSGLPNIPVQTISRAAAEKLFGKMEGSCPARWNIDSSCKLELSQNQNVKLIVKNVLKERRILNIFGVIKGYEE
PDRYVVVGAQRDALGAGVAAKSSVGTGLLLKLAQVFSDMISKDGFRPSRSIIFASWTAGDFGAVGATEWLEGYLSSLHLK
AFTYINLDKVVLGTSNFKVSASPLLYTLMGKIMQDVKHPVDGKSLYRDSNWISKVEKLSFDNAAYPFLAYSGIPAVSFCF
CEDADYPYLGTRLDTYEALTQKVPQLNQMVRTAAEVAGQLIIKLTHDVELNLDYEMYNSKLLSFMKDLNQFKTDIRDMGL
SLQWLYSARGDYFRATSRLTTDFHNAEKTNRFVMREINDRIMKVEYHFLSPYVSPRESPFRHIFWGSGSHTLSALVENLK
LRQKNITAFNETLFRNQLALATWTIQGVANALSGDIWNIDNEF

>sp|Q8C0I1|ADAS_MOUSE Alkyldihydroxyacetonephosphate synthase, peroxisomal OS=Mus musculus GN=Agps PE=1 SV=1 
MAEAAAGEAGASERDPDAGRARRRLRVLSGHLLGRPQEAPSTNECKARRAASAAGASPAATPAAPESGTIPKKRQEVMKW
NGWGYNDSKFLLNKKGQVELTGKRYPLSGLVLPTLRDWIQNTLGVSLEHKTTSKTSINPSEAPPSIVNEDFLQELKEARI
SYSQEADDRVFRAHGHCLHEIFLLREGMFERIPDIVVWPTCHDDVVKIVNLACKYNLCIIPIGGGTSVSYGLMCPADETR
TIISLDTSQMNRILWVDENNLTAHVEAGITGQDLERQLKESGYCTGHEPDSLEFSTVGGWISTRASGMKKNIYGNIEDLV
VHMKMVTPRGVIEKSSQGPRMSTGPDIHHFIMGSEGTLGVITEATIKIRPTPEYQKYGSVAFPNFEQGVACLREIAKQRC
APASIRLMDNQQFQFGHALKPQVSSIFTSFLDGLKKFYITKFKGFDPNQISVATLLFEGDREKVLQHEKQVYDIAAKFGG
LAAGEDNGQRGYLLTYVIAYIRDLGLEYYVIGESFETSAPWDRVIDLCRNVKERIRRECKERGVQFAPLSTCRVTQTYDA
GACIYFYFAFNYRGISDPLTVFEHTEAAAREEILANGGSLSHHHGVGKIRKQWLKESISDVGFGMLKSVKEYVDPSNIFG
NRNLL

>sp|P10404|ENV1_MOUSE MLV-related proviral Env polyprotein OS=Mus musculus PE=1 SV=3 
MEGPAFSKPLKDKINPWGPLIVLGILIRAGVSVQHDSPHQVFNVTWRVTNLMTGQTANATSLLGTMTDAFPKLYFDLCDL
IGDDWDETGLGCRTPGGRKRARTFDFYVCPGHTVPTGCGGPREGYCGKWGCETTGQAYWKPSSSWDLISLKRRNTPQNQG
PCYDSSAVSSDIKGATPGGRCNPLVLEFTDAGKKASWDGPKVWGLRLYRSTGTDPVTRFSLTRQVLNIGPRVPIGPNPVI
TDQLPPSRPVQIMLPRPPQPPPPGAASIVPETAPPSQQPGTGDRLLNLVDGAYQALNLTSPDKTQECWLCLVAGPPYYEG
VAVLGTYSNHTSAPANCSVASQHKLTLSEVTGQGLCVGAVPKTHQALCNTTQKTSDGSYYLAAPAGTIWACNTGLTPCLS
TTVLDLTTDYCVLVELWPKVTYHSPGYVYGQFERKTKYKREPVSLTLALLLGGLTMGGIAAGVGTGTTALVATKQFEQLQ
AAIHTDLGALEKSVSALEKSLTSLSEVVLQNRRGLDLLFLKEGGLCAALKEECCFYADHTGVVRDSMAKLRERLNQRQKL
FESGQGWFEGLFNRSPWFTTLISTIMGPLIILLLILLFGPCILNRLVQFVKDRISVVQALVLTQQYHQLKSIDPEEVESR
E

>sp|Q07235|GDN_MOUSE Glia-derived nexin OS=Mus musculus GN=Serpine2 PE=1 SV=2 
MNWHFPFFILTTVTLYSVHSQFNSLSLEELGSNTGIQVFNQIIKSRPHENVVVSPHGIASILGMLQLGADGKTKKQLSTV
MRYNVNGVGKVLKKINKAIVSKKNKDIVTVANAVFLRNGFKMEVPFAVRNKDVFQCEVQNVNFQDPASASESINFWVKNE
TRGMIDNLLSPNLIDGALTRLVLVNAVYFKGLWKSRFQPESTKKRTFVAGDGKSYQVPMLAQLSVFRSGSTRTPNGLWYN
FIELPYHGESISMLIALPTESSTPLSAIIPHITTKTIDSWMNTMVPKRMQLVLPKFTAVAQTDLKEPLKALGITEMFEPS
KANFTKITRSESLHVSHILQKAKIEVSEDGTKASAATTAILIARSSPPWFIVDRPFLFSIRHNPTGAILFLGQVNKP

>sp|P63328|PP2BA_MOUSE Serine/threonine-protein phosphatase 2B catalytic subunit alpha isoform OS=Mus musculus GN=Ppp3ca PE=1 SV=1 
MSEPKAIDPKLSTTDRVVKAVPFPPSHRLTAKEVFDNDGKPRVDILKAHLMKEGRLEESVALRIITEGASILRQEKNLLD
IDAPVTVCGDIHGQFFDLMKLFEVGGSPANTRYLFLGDYVDRGYFSIECVLYLWALKILYPKTLFLLRGNHECRHLTEYF
TFKQECKIKYSERVYDACMDAFDCLPLAALMNQQFLCVHGGLSPEINTLDDIRKLDRFKEPPAYGPMCDILWSDPLEDFG
NEKTQEHFTHNTVRGCSYFYSYPAVCDFLQHNNLLSILRAHEAQDAGYRMYRKSQTTGFPSLITIFSAPNYLDVYNNKAA
VLKYENNVMNIRQFNCSPHPYWLPNFMDVFTWSLPFVGEKVTEMLVNVLNICSDDELGSEEDGFDGATAAARKEVIRNKI
RAIGKMARVFSVLREESESVLTLKGLTPTGMLPSGVLSGGKQTLQSATVEAIEADEAIKGFSPQHKITSFEEAKGLDRIN
ERMPPRRDAMPSDANLNSINKALASETNGTDSNGSNSSNIQ

>sp|O88746|TOM1_MOUSE Target of Myb protein 1 OS=Mus musculus GN=Tom1 PE=1 SV=1 
MDFLLGNPFSSPVGQRIEKATDGSLQSEDWALNMEICDIINETEEGPKDAFRAVKKRIMGNKNFHEVMLALTVLETCVKN
CGHRFHVLVANQDFVENVLVRTILPKNNPPTIVHDKVLNLIQSWADAFRSSPDLTGVVAVYEDLRRKGLEFPMTDLDMLS
PIHTPQRTVFNSETPSRQNSVSSNTSQRGDLSQHATPLPTPAVLPGDSPITPTPEQIGKLRSELEMVSGNVRVMSEMLTE
LVPTQVEPADLELLQELNRTCRAMQQRILELIPRISNEQLTEELLMINDNLNNVFLRHERFERFRTGQTAKASSEAELAT
DLIDMGPDPAATNNLSSQLAGMNLGSRSVRAGLQSLETSGHLEDDFDMFALTRGSSLADQRKGVKYEAPQTTDGLAGALD
ARQQSTGAIPATQARIMEDIEQWLSTDVGNSAEEPSGVTSEEFDKFLEERAKAADRLPNLASPSAEGPPRPSPGTAPRRK
TQEKDDDMLFAL

>sp|Q91VA1|CTL4_MOUSE Choline transporter-like protein 4 OS=Mus musculus GN=Slc44a4 PE=1 SV=1 
MGRKQNENEAHGNSAKYDPSFRGPIKNRGCTDIICCVLFLIFILGYIIVGLVAWVYGDPRQVLYPRNSTGAYCGVGDNKD
KPYVLYFDILSCAAAINIISIAENGLQCPTPQVCVSSCPLAPWAVEVFQFSKTVGEVYGERRNFCLPAVSPDMIVEESLQ
KGLCPRFLLPSTPALGRCFPLPNINFTLPEDLRINNTTVSNGISGLLDSINARDVSVKIFEDFAQSWYWILVALGVALAL
SLLFILLLRLVAAPLVLLLIVGVLAVLAYGIYHCWQQYQVFRDKGASITQLGFTTNFSAYQSVKETWLAALIVLAVLEGI
LLLMLIFLRQRIRIAIALLKEASRAVGQMMSTMFYPLVTFVLLVICIGYWAVTALYLATSGQPQYIYWASNTSTPGCENV
PVNMTCDPMAPLNSSCPNLKCVFKGYSTTGLAQRSLFNLQIYGVLGLFWTVNWVLALGQCVLAGAFASFYWAFHKPRDIP
TFPLSSAFIRTLRYHTGSLAFGALILSLVQIARVILEYIDHKLRGSQNPVARCIICCFKCCLWCLEKFIKFLNRNAYIMI
AIYGKNFCVSAKNAFMLLMRNVLRVVVLDKVTDLLLFFGKLLVVGGVGVLSFFFFSGRIKGLGKDFENPNLNYYWLPIMT
SIMGAYVIASGFFSVFGMCVDTLFLCFLEDLERNDGSQERPYYMPKALLKILGKKNEAPTGGKTRKK

>sp|Q9DBF1|AL7A1_MOUSE Alpha-aminoadipic semialdehyde dehydrogenase OS=Mus musculus GN=Aldh7a1 PE=1 SV=4 
MWRVPRRLCVQSVKTSKLSGPWSRPAAHMSTLLIHHPQYAWLQDLGLREDNEGVYNGSWGGRGEVITTYCPANNEPIARV
RQASLKDYEETIGKAKKAWNIWADIPAPKRGEIVRKIGDAFREKIQLLGRLVSLEMGKILVEGIGEVQEYVDVCDYAAGL
SRMIGGPTLPSERPGHALIEMWNPLGLVGIITAFNFPVAVFGWNNAIALITGNVCLWKGAPTTSLVSVAVTKIIAQVLED
NLLPGAICSLVCGGADIGTTMARDERVNLLSFTGSTQVGKEVALMVQERFGKSLLELGGNNAIIAFEDADLSLVVPSVLF
AAVGTAGQRCTTVRRLFLHESIHNEVVDRLRSAYSQIRVGNPWDPNILYGPLHTKQAVSMFVRAVEEAKKQGGTVVYGGK
VMDHPGNYVEPTIVTGLAHDAPIVHQETFAPILYVFKFQDEEEVFEWNNEVKQGLSSSIFTKDLGRIFRWLGPKGSDCGI
VNVNIPTSGAEIGGAFGGEKHTGGGRESGSDAWKQYMRRSTCTINYSTSLPLAQGIKFQ

>sp|Q8VEJ9|VPS4A_MOUSE Vacuolar protein sorting-associated protein 4A OS=Mus musculus GN=Vps4a PE=1 SV=1 
MTTSTLQKAIDLVTKATEEDKAKNYEEALRLYQHAVEYFLHAIKYEAHSDKAKESIRAKCMQYLDRAEKLKDYLRNKEKH
GKKPVKENQSEGKGSDSDSEGDNPEKKKLQEQLMGAVVMEKPNIRWNDVAGLEGAKEALKEAVILPIKFPHLFTGKRTPW
RGILLFGPPGTGKSYLAKAVATEANNSTFFSVSSSDLMSKWLGESEKLVKNLFELARQHKPSIIFIDEVDSLCGSRNENE
SEAARRIKTEFLVQMQGVGNNNDGTLVLGATNIPWVLDSAIRRRFEKRIYIPLPEEAARAQMFRLHLGSTPHNLTDANIH
ELARKTEGYSGADISIIVRDSLMQPVRKVQSATHFKKVCGPSRTNPSVMIDDLLTPCSPGDPGAIEMTWMDVPGDKLLEP
VVCMSDMLRSLATTRPTVNADDLLKVKKFSEDFGQES

>sp|Q8BTG7|NDRG4_MOUSE Protein NDRG4 OS=Mus musculus GN=Ndrg4 PE=1 SV=1 
MPECWDGEHDIETPYGLLHVVIRGSPKGNRPAILTYHDVGLNHKLCFNTFFNFEDMQEITKHFVVCHVDAPGQQVGASQF
PQGYQFPSMEQLAAMLPSVVQHFGFKYVIGIGVGAGAYVLAKFALIFPDLVEGLVLMNIDPNGKGWIDWAATKLSGLTST
LPDTVLSHLFSQEELVNNTELVQSYRQQISNVVNQANLQLFWNMYNSRRDLDINRPGTVPNAKTLRCPVMLVVGDNAPAE
EGVVECNSKLDPTTTTFLKMADSGGLPQVTQPGKLTEAFKYFLQGMGYIAHLKDRRLSGGAVPSASMTRLARSRTASLTS
ASSVDGSRPQPCAHSDSSEGMGQVNHTMEVSC

>sp|P47801|EMP1_MOUSE Epithelial membrane protein 1 OS=Mus musculus GN=Emp1 PE=1 SV=2 
MLVLLAGLFVVHIATAIMLFVSTIANVWMVADYANASVGLWKNCTGGNCDGSLSYGNEDAIKAVQAFMILSIIFSIISLV
VFVFQLFTMEKGNRFFLSGSTMLVCWLCILVGVSIYTHHYAHSEGNFNSSSHQGYCFILTWICFCFSFIIGILYMVLRKK

>sp|A6H584|CO6A5_MOUSE Collagen alpha-5(VI) chain OS=Mus musculus GN=Col6a5 PE=1 SV=4 
MKLRLIAFVLILWTETLADQSPGPGPEYADVVFLVDSSNYLGIKSFPFVRTFLNRMISSLPIEANKYRVALAQYSDALHN
EFQLGTFKNRNPMLNHLKKNFGFIGGSLKIGNALQEAHRTYFSAPTNGRDKKQFPPILVVLASAESEDDVEEAAKALRED
GVKIISVGVQKASEENLKAMATSQFHFNLRTARDLGMFAPNMTRIIKDVTQYREGTTVDLITAVAPTTPAAPATPAAPTI
PAALTTAANHVDKTVPFPTSCQKDSLADLIFLVDESVGTTQNLRDLQNFLENVTSSVDVKDNCMRLGLMSFSDRAQTISS
LRSSANQSEFQQQIQKLSLQTGASNVGAAIEQMRKEGFSESSGSRKAQGVPQIAVLVTHRASDDMVREAALDLRLEGVTM
FAMGIEGANNTQLEDIVSYPSRQSISTHSSYSHLESYSGNFLKKIRNEIWTQVSTRAEQMELDKTGCVDTKEADIYFLID
GSSSIRKKEFEQIQIFMSSVIDMFPIGPNKVRVGVVQYSHKNEVEFPVSRYTDGIDLKKAVFNIKQLKGLTFTGKALDFI
LPLIKKGKTERTDRAPCYLIVLTDGKSNDSVLEPANRLRAEQITIHAIGIGEANKTQLRQIAGKDERVNFGQNFDSLKSI
KNEIVHRICSEKGCEDMKADIMFLVDSSGSIGPTNFETMKTFMKNLVGKIQIGADRSQVGVVQFSDYNREEFQLNKYSTH
EEIYAAIDRMSPINRNTLTGGALTFVNEYFDLSKGGRPQVRKFLILLTDGKAQDEVGGPATALRSKSVTIFSVGVYGANR
AQLEEISGDGSLVFHVENFDHLKAIESKLIFRVCALHDCKRIELLDIVFVLDHSGSIGPREQESMMNLTIHLVKKADVGR
DRVQIGALTYSNHPEILFYLNTYSSGSAIAEHLRRPRDTGGETYTAKALQHSNVLFTEEHGSRLTQNVRQLMIVITDGVS
HDRDKLDEAARELRDKGITIFAVGVGNANQDELETMAGKKENTVHVDNFDKLRDIYLPLQETLCNNSQETCNLPEADVIF
LCDGSDMVSDSEFVTMTTFLSDLIDNFDIESQRMKIGMAQYGSRYQEIIELESSLNKTQWKSQVHSVAQSKGLPRLDFAL
KHVSDMFDPSVGGRRNAGVPQTLVVITSSSPRYDVTDAVKVLKDLGICVLALGIGDVYKEQLLPITGNSEKIITFRDFNK
LKNVDVKKRMVREICQSCGKANCFVDVVVGFDISTHRQGQPLFQGHPRLESYLPGILEDITSIRGVSCGAGAEAQVSLAF
KVNSDQEFPAKFQIYQKAAFDSLLHVTVRGPTHLDAPFLQSLWDMFEERSASRGQVLLIFSDGLQGESITLLERQSDRLR
EAGLDALLVVSLNTFGHDEFSSFEFGKGFDYRTQLTIGMLDLGKTLSQYLGNIAERACCCTFCKCPGIPGPHGTRGLQAS
KGSSGPKGSRGHRGEDGDPGRRGEIGLQGDRGVVGCPGTRGQKGVKGFSGAQGEHGEDGLDGLDGEEGFYGFRGGKGQKG
DPGNQGYPGIRGAAGEDGEKGFPGDPGDPGKDSNIKGQKGEKGERGRQGITGQKGTHGRPSSKGSRGMEGQRGPQGPSGQ
AGNPGPQGTQGPEGLQGSQGSSGNRGGKGDKGSQGYQGPQGSPGPAGPRGDIGRPGFGGRKGEPGVPGGPGPVGPPGQRG
KQGDYGIPGYGQTGRKGVKGPTGFPGDPGQKGDAGNPGIPGGPGPKGFKGLTLSQGLKGRSGLQGSQGPPGRRGPKGTAG
QPIYSPCELIQFLRDHSLIFTDKCPVYPTELVFALDQSSGITERRFNETRDTITSIVSDLNIRENNCPVGARVAVVSYDS
DTSYLIRGSDYHNKKHLLQLLSQIKYQVPRKARDIGNAMRFVARNVFKRMSAGTNTRRVAVFFSNGQAASRASILTATME
LSALDISLAVFAYNERVFLDEAFGFDDTGTFQVIPVPPVGDYEPLEKLRRCTLCYDKCFPNTCAEEPFFPENSYMDVAFL
LDNSKNIASDDFQAVKALVSSVIDSFHITSNPSASESGDRVALLSYSPSESSRRKGRVKTEFAFTTYDNQSIMKNYIYTS
LQQLNGDATIGLALQWAMEGLFLGTPNPRKHKVIIVISAGENHEEKEFVKTVALRAKCQGYVVFVISLGSTQRDEMEELA
SYPLDHHLIQLGRMYKPDLNYIVKFLKPFIYSVRRGFNQYPPPTLKDDCRLVELERGDTLPHGLRLTAKLREVPESTISL
ADQELNAGKDSSFVLEDHRGDHLVYVPSQMLEPHKLVSHYGNDRESVAMASLTSEHESHGREELGLAHEPGDASLQEYYM
DVAFLIDASQRVGGRNEFKEVRTLITSVLDYFHIAPAPLTSVLGDRVAVLTYSPPGYLPNTEECPVYLEFDLVTYNTVHQ
MKHHLQESLQQLNGDVFIGHALQWTVDNVFVGTPNLRKNKVIFIVTAGETNPLDKEVLRNASLRAKCQGYSIFVFSFGPI
HNDMELEELASHPLDHHLVRLGRVHRPDLDYVIKFIKPFVHSIRRAINKYPGRDLQAKCDNLTFPGPENAGTEDSALLIP
EVYRIEAGENELSGDSGSQEQHFFLLGNSHGNHSESTADLMRQLYLLLSSGELMVNDKEEPCSAETPAPVNSKQDGEDAR

>sp|Q9CS84|NRX1A_MOUSE Neurexin-1 OS=Mus musculus GN=Nrxn1 PE=1 SV=3 
MGTALVQRGGCCLLCLSLLLLGCWAELGSGLEFPGAEGQWTRFPKWNACCESEMSFQLKTRSARGLVLYFDDEGFCDFLE
LILTRGGRLQLSFSIFCAEPATLLADTPVNDGAWHSVRIRRQFRNTTLYIDRAEAKWVEVKSKRRDMTVFSGLFVGGLPP
ELRAAALKLTLASVREREPFKGWIRDVRVNSSQALPVDGGEVKLDDEPPNSGGGSPCEAGEEGEGGVCLNGGVCSVVDDQ
AVCDCSRTGFRGKDCSQEDNNVEGLAHLMMGDQGKSKGKEEYIATFKGSEYFCYDLSQNPIQSSSDEITLSFKTLQRNGL
MLHTGKSADYVNLALKNGAVSLVINLGSGAFEALVEPVNGKFNDNAWHDVKVTRNLRQHSGIGHAMVNKLHCSVTISVDG
ILTTTGYTQEDYTMLGSDDFFYVGGSPSTADLPGSPVSNNFMGCLKEVVYKNNDVRLELSRLAKQGDPKMKIHGVVAFKC
ENVATLDPITFETPESFISLPKWNAKKTGSISFDFRTTEPNGLILFSHGKPRHQKDAKHPQMIKVDFFAIEMLDGHLYLL
LDMGSGTIKIKALQKKVNDGEWYHVDFQRDGRSGTISVNTLRTPYTAPGESEILDLDDELYLGGLPENKAGLVFPTEVWT
ALLNYGYVGCIRDLFIDGQSKDIRQMAEIQSTAGVKPSCSKETAKPCLSNPCKNNGMCRDGWNRYVCDCSGTGYLGRSCE
REATVLSYDGSMFMKIQLPVVMHTEAEDVSLRFRSQRAYGILMATTSRDSADTLRLELDAGRVKLTVNLDCIRINCNSSK
GPETLFAGYNLNDNEWHTVRVVRRGKSLKLTVDDQQAMTGQMAGDHTRLEFHNIETGIITERRYLSSVPSNFIGHLQSLT
FNGMAYIDLCKNGDIDYCELNARFGFRNIIADPVTFKTKSSYVALATLQAYTSMHLFFQFKTTSLDGLILYNSGDGNDFI
VVELVKGYLHYVFDLGNGANLIKGSSNKPLNDNQWHNVMISRDTSNLHTVKIDTKITTQITAGARNLDLKSDLYIGGVAK
ETYKSLPKLVHAKEGFQGCLASVDLNGRLPDLISDALFCNGQIERGCEGPSTTCQEDSCSNQGVCLQQWDGFSCDCSMTS
FSGPLCNDPGTTYIFSKGGGQITYKWPPNDRPSTRADRLAIGFSTVQKEAVLVRVDSSSGLGDYLELHIHQGKIGVKFNV
GTDDIAIEESNAIINDGKYHVVRFTRSGGNATLQVDSWPVIERYPAGNNDNERLAIARQRIPYRLGRVVDEWLLDKGRQL
TIFNSQATIIIGGKEQGQPFQGQLSGLYYNGLKVLNMAAENDANIAIVGNVRLVGEVPSSMTTESTATAMQSEMSTSIME
TTTTLATSTARRGKPPTKEPISQTTDDILVASAECPSDDEDIDPCEPSSGGLANPTRVGGREPYPGSAEVIRESSSTTGM
VVGIVAAAALCILILLYAMYKYRNRDEGSYHVDESRNYISNSAQSNGAVVKEKQPSSAKSANKNKKNKDKEYYV

>sp|Q64727|VINC_MOUSE Vinculin OS=Mus musculus GN=Vcl PE=1 SV=4 
MPVFHTRTIESILEPVAQQISHLVIMHEEGEVDGKAIPDLTAPVAAVQAAVSNLVRVGKETVQTTEDQILKRDMPPAFIK
VENACTKLVQAAQMLQSDPYSVPARDYLIDGSRGILSGTSDLLLTFDEAEVRKIIRVCKGILEYLTVAEVVETMEDLVTY
TKNLGPGMTKMAKMIDERQQELTHQEHRVMLVNSMNTVKELLPVLISAMKIFVTTKNSKNQGIEEALKNRNFTVEKMSAE
INEIIRVLQLTSWDEDAWASKDTEAMKRALASIDSKLNQAKGWLRDPNASPGDAGEQAIRQILDEAGKVGELCAGKERRE
ILGTCKMLGQMTDQVADLRARGQGASPVAMQKAQQVSQGLDVLTAKVENAARKLEAMTNSKQSIAKKIDAAQNWLADPNG
GPEGEEQIRGALAEARKIAELCDDPKERDDILRSLGEIAALTSKLGDLRRQGKGDSPEARALAKQVATALQNLQTKTNRA
VANSRPAKAAVHLEGKIEQAQRWIDNPTVDDRGVGQAAIRGLVAEGHRLANVMMGPYRQDLLAKCDRVDQLTAQLADLAA
RGEGESPQARALASQLQDSLKDLKAQMQEAMTQEVSDVFSDTTTPIKLLAVAATAPPDAPNREEVFDERAANFENHSGRL
GATAEKAAAVGTANKSTVEGIQASVKTARELTPQVISAARILLRNPGNQAAYEHFETMKNQWIDNVEKMTGLVDEAIDTK
SLLDASEEAIKKDLDKCKVAMANIQPQMLVAGATSIARRANRILLVAKREVENSEDPKFREAVKAASDELSKTISPMVMD
AKAVAGNISDPGLQKSFLDSGYRILGAVAKVREAFQPQEPDFPPPPPDLEQLRLTDELAPPKPPLPEGEVPPPRPPPPEE
KDEEFPEQKAGEVINQPMMMAARQLHDEARKWSSKGNDIIAAAKRMALLMAEMSRLVRGGSGTKRALIQCAKDIAKASDE
VTRLAKEVAKQCTDKRIRTNLLQVCERIPTISTQLKILSTVKATMLGRTNISDEESEQATEMLVHNAQNLMQSVKETVRE
AEAASIKIRTDAGFTLRWVRKTPWYQ

>sp|Q810B6|ANFY1_MOUSE Rabankyrin-5 OS=Mus musculus GN=Ankfy1 PE=1 SV=2 
MAEEEVAKLEKHLMLLRQEYVKLQKKLAETEKRCTLLAAQANKENSNESFISRLLAIVAGLYEQEQYSDLKIKVGDRHIS
AHKFVLAARSDSWSLANLSSTEEIDLSDANPEVTMTMLRWIYTDELEFREDDVFLTELMKLANRFQLQLLRERCEKGVMS
LVNVRNCIRFYQTAEELNASTLMNYCAEIIASHWDDLRKEDFSSLSAQLLYKMIKSKTEYPLHKAIKVEREDVVFLYLIE
MDSQLPGKLNETDHNGDLALDLALSRRLESIATTLVSHKADVDMVDKNGWSLLHKGIQRGDLFASTFLIKNGALVNAATA
GAQETPLHLVALYSPKKYSADVMSEMAQIAEALLQAGANPNMQDSKGRTPLHLSIMARNDCVFSQLLQCKQLDLELKDHE
GSTALWLAVQYITVSSDQSVNPFEDLPVVNGTSFDENSFAARLIQRGSNTDAPDVMTGNCLLQRAAGAGNEAAALFLATS
GAHANHRNKWGETPLHTACRHGLANLTAELLQQGANPNLQTEEALPVPKESPVLMSSADSIYLQTPLHMAIAYNHPDVVS
VILEQKANALHATNNLQIIPDFSLKDSRDQTVLGLALWTGMHTIAAQLLGSGASINDTMSDGQTLLHMAIQRQDSKSALF
LLEHQADINVRTQDGETALQLAIKHQLPLVVDAICTRGADMSVPDEKGNPPLWLALASNLEDIASTLVRHGCDATCWGPG
PSGCLQTLLHRAVDENNESTACFLIRSGCDVNSPRQPGTNGEGEEEARDGQTPLHLAASWGLEETVQCLLEFGANVNAQD
AEGRTPVHVAISNQHSVIIQLLISHPNIELSVRDRQGLTPFACAMTYKNNKAAEAILKRESGAAEQVDNKGRNFLHVAVQ
NSDIESVLFLISVQANVNSRVQDASKLTPLHLAVQAGSEIIVRNLLLAGAKVNELTKHRQTALHLAAQQDLPTICSVLLE
NGVDFAAVDENGNNALHLAVMHGRLNNIRALLTECTVDAEAFNLRGQSPLHILGQYGKENAAAIFDLFLECMPEYPLDKP
DAEGNTVLLLAYMKGNANLCRAIVRSGVRLGVNNNQGVNIFNYQVATKQLLFRLLDMLSKEPPWCDGSNCYECTAKFGVT
TRKHHCRHCGRLLCHKCSTKEIPIIKFDLNKPVRVCNICFDVLTLGGVS

>sp|Q3V1H3|HPHL1_MOUSE Hephaestin-like protein 1 OS=Mus musculus GN=Hephl1 PE=2 SV=2 
MFLKQPGGCILLQFLGLLGLVGAVTRTYYIGIVEEYWNYVPQGKDVITGKSFSEDKLATLFLERGPNRIGGIYKKAVYRH
FTDGSYSTEIPKPPWLGFLGPILRAEVGDVIVIHLMNFASRPFSLHPHGVFYDKDSEGALYPDGTSGRNKEDDMVPPGKN
YTYVWPVREEYAPAPADANCLTWVYHSHIDAPKDICSGLIGPLLVCKEGVLNRYSGMRTDVDREFVIMFTLVDENQSWYL
DDNIKQFCTNPNSVDKSDAVFQRSNKMHALNGFLFGNMPEPEMCVGESVSWHLFGMGNEIDIHSIYFYGNTFITRGHRAD
VVNLFPATFLTTEMIVENPGKWMITCQVSDHLQAGMLGQYSVGNCRGNAPHPKVQGQQRRYFIAAEKVLWDYGPQGYDKF
TGFPLNTSGSDSAVYFTQADNRIGGKYWKARYTEYVDATFSRRKMPSDSEAHLGILGPVIKAEVGDILLVTFANKADKVY
SILPHGVFYDKASDAAPNVDGFLKPGAHVKPGETFTYRWTVPESVSPTDEDPPCLTYLYFSAVQPIKDTSAGLVGPLLVC
KKGTLNADGTQKGIDKEFYLLFTVFDENFSSYLDENIKKFTWHPFSVDKEDKEFVKSNRMHAVNGYMYGSQPGLSMCKKD
RVSWHLIGMGTDTDMHGVYFQGNTIHLRGTHRDSLALFPHMATTAYMQPDHSGIFKVFCSTLPHFTRGMGQIYEISSCGN
RDPSEPPYGMLRTFFIAAEEVEWDYAPNKNWEFEKQHLDAGGERHGDIFMNHTENWIGSQYRKVVYREYTNGEFVEIKAR
PPQEEHLQLLGPMIHAEVGDSILIIFKNKASRPYSIAAQGVEDSNNGKLLNVPVTKPGEIKTYRWNVPKRSGPGPSDPNC
IPWVYFSTANFVKDTYSGLMGPLITCREGVLNEKGRRSDVDYEFALLFLVFNENESWYLDDNIKKYLNKDPRDFKHTDDF
EESNKMHAINGKIFGNLPGLIMTEDSMTNWYLLGIGSEVDIHTIHYHAESFLFKIDKSYREDVYDLFPGTFQTIELFADH
PGTWLLHCHVSDHIHAGMETTYTVLRNIDNRIPYSTKTPSGAGSHAVTVPSQEQPGKEELYFFGKNLRPRGAKAALVILF
ILGLLLLVATVVLALRLRSSRRQMAYREVQSCALPTDAL

>sp|Q8CG79|ASPP2_MOUSE Apoptosis-stimulating of p53 protein 2 OS=Mus musculus GN=Tp53bp2 PE=1 SV=3 
MMPMFLTVYLSNSEQHFTEVPVTPETICRDVVDLCKEPGENDCHLAEVWCGSERPVADNERMFDVLQRFGSQRNEVRFFL
RHERPPNRDIVSGPRSQDPSVKRNGVKVPGEHRRKENGVNSPRLDLTLAELQEMASRQQQQIEAQQQMLATKEQRLKFLK
QQDQRQQQQAAEQEKLKRLREIAESQEAKLKKVRALKGHVEQKRLSNGKLVEEIEQMNSLFQQKQRELVLAVSKVEELTR
QLEMLKNGRIDGHHDNQSAVAELDRLYKELQLRNKLNQEQNAKLQQQRECLNKRNSEVAVMDKRVSELRDRLWKKKAALQ
QKENLPVSPDGNLPQQAVSAPSRVAAVGPYIQSSTMPRMPSRPELLVKPALPDGSLLMQSAEGPMKIQTLPNMRSGAASQ
SKGSKAHPASPDWNPSNADLLPSQGSSVPQSAGTALDQVDDGEIAVREKEKKVRPFSMFDTVDQCAAPPSFGTLRKNQSS
EDILRDAQAVNKNVAKVPPPVPTKPKQIHLPYFGQTAQSPSDMKPDGNAQQLPIAATSVGAKLKPAGPQARMLLSPGAPS
GGQDQVLSPASKQESPPAAAVRPFTPQPSKDTFPPAFRKPQTVAASSIYSMYTQQQAPGKNFQQAVQSALTKTQPRGPHF
SSVYGKPVIAAAQNPQQHPENIYSCSQGKPGSPEPETETVSSVHESHENERIPRPLSPTKLLPFLSNPYRNQSDADLEAL
RKKLSNAPRPLKKRSSITEPEGPNGPNIQKLLYQRTTIAAMETISVPSHPSKSPGSVTVNPESSVEIPNPYLHVEPEKEV
GSLVPEPLSPEDMGSASTENSDVPAPSAGLEYVSEGVTDSSTNLQNNVEETNPEAPHLLEVYLEEYPPYPPPPYPSGEPE
VSEEDSARMRPPEITGQVSLPPGKRTNLRKTGSERIAHGMRVKFNPLALLLDSSLEGEFDLVQRIIYEVDDPSLPNDEGI
TALHNAVCAGHTEIVKFLVQFGVNVNAADSDGWTPLHCAASCNNVQVCKFLVESGAAVFAMTYSDMQTAADKCEEMEEGY
TQCSQFLYGVQEKMGIMNKGVIYALWDYEPQHDDELLMKEGDCMTVIRREDEEEIEWWWARLNDKEGYVPRNLLGLYPRI
KPRQRSLA

>sp|Q8R143|PTTG_MOUSE Pituitary tumor-transforming gene 1 protein-interacting protein OS=Mus musculus GN=Pttg1ip PE=1 SV=1 
MAPANLGLTPHWVMLLGAVLLLLLSGASAQEPPRVGCSEYTNRSCEECLRNVSCLWCNENKACMDYPVRKILPPASLCKL
SSARWGVCWVNFEALIITMSVLGGSVLLGITVCCCYCCRRKKSRKPDKSDERAMREQEERRVRQEERRAEMKSRHDEIRK
KYGLFKEQNPYEKF

>sp|Q9QXS6|DREB_MOUSE Drebrin OS=Mus musculus GN=Dbn1 PE=1 SV=4 
MAGVSFSGHRLELLAAYEEVIREESAADWALYTYEDGSDDLKLAASGEGGLQELSGHFENQKVMYGFCSVKDSQAALPKY
VLINWVGEDVPDARKCACASHVAKVAEFFQGVDVIVNASSVEDIDAGAIGQRLSNGLARLSSPVLHRLRLREDENAEPVG
TTYQKTDAAVEMKRINREQFWEQAKKEEELRKEEERKKALDARLRFEQERMEQERQEQEERERRYREREQQIEEHRRKQQ
SLEAEEAKRRLKEQSIFGDQRDEEEESQMKKSESEVEEAAAIIAQRPDNPREFFRQQERVASASGGSCDAPAPAPFNHRP
GRPYCPFIKASDSGPSSSSSSSSSPPRTPFPYITCHRTPNLSSSLPCSHLDSHRRMAPTPIPTRSPSDSSTASTPIAEQI
ERALDEVTSSQPPPPPPPPPPTQEAQETTPSLDEELSKEAKVTAAPEVWAGCAAEPPQAQEPPLLQSSPLEDSMCTESPE
QAALAAPAEPAASVTSVADVHAADTIETTTATTDTTIANNVTPAAASLIDLWPGNGEEASTLQAEPRVPTPPSGAEASLA
EVPLLNEAAQEPLPPVGEGCANLLNFDELPEPPATFCDPEEEVGETLAASQVLTMPSALEEVDQVLEQELEPEPHLLTNG
ETTQKEGTQASEGYFSQSQEEEFAQSEEPCAKVPPPVFYNKPPEIDITCWDADPVPEEEEGFEGGD

>tr|Q6GTL7|Q6GTL7_MOUSE 6-phosphofructo-2-kinase/fructose-2, 6-biphosphatase 2 OS=Mus musculus GN=Pfkfb2 PE=1 SV=1 
MSENSTFSPEDCNSSYKPHASNLRRAGKTCSWASYMTNSPTLIVMIGLPARGKTYVSKKLTRYLNWIGVPTKVFNLGVYR
REAVKSYQSYDFFRHDNEEAMKIRKQCALVALEDVKAYFTEESGQIAVFDATNTTRERRDMILNFAKQNAFKVFFVESVC
DDPDVIAANILEVKVSSPDYPERNRENVMEDFLKRIECYKVTYQPLDPDNYDKDLSFIKVINVGQRFLVNRVQDYIQSKI
VYYLMNIHVHPRTIYLCRHGESEFNLLGKIGGDSGLSVRGKQFAHALKKFLEEQEIQDLKVWTSQLKRTIQTAESLGVTY
EQWKILNEIDAGVCEEMTYSEIEQRYPEEFALRDQEKYLYRYPGGESYQDLVQRLEPVIMELERQGNILVISHQAVMRCL
LAYFLDKGADELPYLRCPLHIIFKLTPVAYGCKVETITLNVDAVDTHRDKPTHNFPKSQTPVRMRRNSFTPLSSSNTIRR
PRNYSVGSRPLKPLSPLRALDMQEGADQPKTQVSIPVV

>sp|P21279|GNAQ_MOUSE Guanine nucleotide-binding protein G(q) subunit alpha OS=Mus musculus GN=Gnaq PE=1 SV=4 
MTLESIMACCLSEEAKEARRINDEIERQLRRDKRDARRELKLLLLGTGESGKSTFIKQMRIIHGSGYSDEDKRGFTKLVY
QNIFTAMQAMIRAMDTLKIPYKYEHNKAHAQLVREVDVEKVSAFENPYVDAIKSLWNDPGIQECYDRRREYQLSDSTKYY
LNDLDRVADPSYLPTQQDVLRVRVPTTGIIEYPFDLQSVIFRMVDVGGQRSERRKWIHCFENVTSIMFLVALSEYDQVLV
ESDNENRMEESKALFRTIITYPWFQNSSVILFLNKKDLLEEKIMYSHLVDYFPEYDGPQRDAQAAREFILKMFVDLNPDS
DKIIYSHFTCATDTENIRFVFAAVKDTILQLNLKEYNLV

>sp|Q8CDN6|TXNL1_MOUSE Thioredoxin-like protein 1 OS=Mus musculus GN=Txnl1 PE=1 SV=3 
MVGVKPVGSDPDFQPELSGAGSRLAVVKFTMRGCGPCLRIAPAFSSMSNKYPQAVFLEVDVHQCQGTAATNNISATPTFL
FFRNKVRIDQYQGADAVGLEEKIKQHLENDPGSNEDADIPKGYMDLMPFINKAGCECLNESDEHGFDNCLRKDMSFLESD
CDEQLLITVAFNQPVKLYSMKFQGPDNGQGPKYVKIFINLPRSMDFEEAERSEPTQALELTEDDIKEDGIVPLRYVKFQN
VNSVTLFVQSNQGEEETTRISYFTFIGTPVQATNMNDFKRVVGKKGESH

>tr|F8VQD7|F8VQD7_MOUSE Receptor-type tyrosine-protein phosphatase gamma OS=Mus musculus GN=Ptprg PE=1 SV=1 
MRRLLEPCWWILFLKITSSVLHYVVCFPALTEGYVGTLQESRQDSSVQIRRRKASGDPYWAYSGAYGPEHWVTSSVSCGG
SHQSPIDILDHHARVGDEYQELQLDGFDNESSNKTWMKNTGKTVAILLKDDYFVSGAGLPGRFKAEKVEFHWGHSNGSAG
SEHSVNGRRFPVEMQIFFYNPDDFDSFQTAISENRIIGAMAIFFQVSPRDNSALDPIIHGLKGVVHHEKETFLDPFILRD
LLPASLGSYYRYTGSLTTPPCSEIVEWIVFRRPVPISYHQLEAFYSIFTTEQQDHVKSVEYLRNNFRPQQALNDRVVSKS
AVRDAWNHDLADFLDNPLGTEASKVCSSPPIHMKVQPLNQTALQVSWSQPETIYHPPIMNYMISYSWTKNEDEKEKTFTK
DSDKDLKATISHVSPDSLYLFRVQAVCRNDMRSDFSQTMLFQANTTRIFQGTRIVKTGVPTASPASSADMAPISSGSSTW
TSSGIPFSFVSMATGMGPSSSGSQATVASVVTSTLLAGLGFGGGGISSFPSTVWPTRLPTASAASKQAGRTVLATTEALA
SPGPDVDSAPTKDSEGTEEGEKEEKSESEDGEREHEEEEKDSEKKEKSEATHTAAESDRTAPAPTPSSPHRTAAEGGHQT
IPGRRQDHSAPATDQPGHVAPDLDPLVDTATQVPPTATEEHYSGSDPRRPEMPSKKPMSRGDRFSEDSKFITVNPAEKNT
SGMLSRPSPGRMEWIIPLIVVSALTFVCLVLLIAVLVYWRGCNKIKSKGFPRRSREVPSSGERGEKGSRKCFQTAHFYVE
DSSSPRVVPNESVPIIPIPDDMEAIPVKQFGKHIGELYSNSQHGFSEDFEEVQRCTADMNITAEHSNHPDNKHKNRYINI
LAYDHSRVKLRPLPGKDSKHSDYINANYVDGYNKAKAYIATQGPLKSTFEDFWRMIWEQNTGIIIMITNLVEKGRRKCDQ
YWPTENTEEYGNIIVTLKSTKVHACYTVRRLSVRNTKVKKGQKGNPKGRQNERTVIQYHYTQWPDMGVPEYALPVLTFVR
RSSAARMPDMGPVLVHCSAGVGRTGTYIVIDSMLQQIKDKSTVNVLGFLKHIRTQRNYLVQTEEQYIFIHDALLEAILGK
ETEVSSSQLHSYVNSILIPGVGGKTRLEKQFKLITQCNAKYVECFSAQKECNKEKNRNSSVVPAERARVGLAPLPGMKGT
DYINASYIMGYYRSNEFIITQHPLPHTTKDFWRMIWDHNAQIIVMLPDNQSLAEDEFVYWPSREESMNCEAFTVTLISKD
RLCLSNEEQIIIHDFILEATQDDYVLEVRHFQCPKWPNPDAPISSTFELINVIKEEALTRDGPTIVHDEYGAVSAGMLCA
LTTLSQQLENENAVDVFQVAKMINLMRPGVFTDIEQYQFVYKAMLSLISTKENGNGPMTGDKNGAVLTAEESDPAESMES
LV

>sp|Q09143|CTR1_MOUSE High affinity cationic amino acid transporter 1 OS=Mus musculus GN=Slc7a1 PE=1 SV=1 
MGCKNLLGLGQQMLRRKVVDCSREESRLSRCLNTYDLVALGVGSTLGAGVYVLAGAVARENAGPAIVISFLIAALASVLA
GLCYGEFGARVPKTGSAYLYSYVTVGELWAFITGWNLILSYIIGTSSVARAWSATFDELIGKPIGEFSRQHMALNAPGVL
AQTPDIFAVIIIIILTGLLTLGVKESAMVNKIFTCINVLVLCFIVVSGFVKGSIKNWQLTEKNFSCNNNDTNVKYGEGGF
MPFGFSGVLSGAATCFYAFVGFDCIATTGEEVKNPQKAIPVGIVASLLICFIAYFGVSAALTLMMPYFCLDIDSPLPGAF
KHQGWEEAKYAVAIGSLCALSTSLLGSMFPMPRVIYAMAEDGLLFKFLAKINNRTKTPVIATVTSGAIAAVMAFLFELKD
LVDLMSIGTLLAYSLVAACVLVLRYQPEQPNLVYQMARTTEELDRVDQNELVSASESQTGFLPVAEKFSLKSILSPKNVE
PSKFSGLIVNISAGLLAALIITVCIVAVLGREALAEGTLWAVFVMTGSVLLCMLVTGIIWRQPESKTKLSFKVPFVPVLP
VLSIFVNIYLMMQLDQGTWVRFAVWMLIGFTIYFGYGIWHSEEASLAAGQAKTPDSNLDQCK

>sp|P56485|ACKR3_MOUSE Atypical chemokine receptor 3 OS=Mus musculus GN=Ackr3 PE=1 SV=2 
MDVHLFDYAEPGNYSDINWPCNSSDCIVVDTVQCPTMPNKNVLLYTLSFIYIFIFVIGMIANSVVVWVNIQAKTTGYDTH
CYILNLAIADLWVVITIPVWVVSLVQHNQWPMGELTCKITHLIFSINLFGSIFFLACMSVDRYLSITYFTGTSSYKKKMV
RRVVCILVWLLAFFVSLPDTYYLKTVTSASNNETYCRSFYPEHSIKEWLIGMELVSVILGFAVPFTIIAIFYFLLARAMS
ASGDQEKHSSRKIIFSYVVVFLVCWLPYHFVVLLDIFSILHYIPFTCQLENVLFTALHVTQCLSLVHCCVNPVLYSFINR
NYRYELMKAFIFKYSAKTGLTKLIDASRVSETEYSALEQNTK

>tr|B1B0C7|B1B0C7_MOUSE Basement membrane-specific heparan sulfate proteoglycan core protein OS=Mus musculus GN=Hspg2 PE=1 SV=1 
MGQRAVGSLLLGLLLHARLLAVTHGLRAYDGLSLPEDTETVTASRYGWTYSYLSDDEDLLADDASGDGLGSGDVGSGDFQ
MVYFRALVNFTRSIEYSPQLEDASAKEFREVSEAVVEKLEPEYRKIPGDQIVSVVFIKELDGWVFVELDVGSEGNADGSQ
IQEVLHTVVSSGSIGPYVTSPWGFKFRRLGTVPQFPRVCTETEFACHSYNECVALEYRCDRRPDCRDMSDELNCEEPVPE
LSSSTPAVGKVSPLPLWPEAATTPPPPVTHGPQFLLPSVPGPSACGPQEASCHSGHCIPRDYLCDGQEDCRDGSDELGCA
SPPPCEPNEFACENGHCALKLWRCDGDFDCEDRTDEANCSVKQPGEVCGPTHFQCVSTNRCIPASFHCDEESDCPDRSDE
FGCMPPQVVTPPQQSIQASRGQTVTFTCVATGVPTPIINWRLNWGHIPAHPRVTMTSEGGRGTLIIRDVKEADQGAYTCE
AMNSRGMVFGIPDGVLELVPQRGPCPDGHFYLEDSASCLPCFCFGVTNVCQSSLRFRDQIRLSFDQPNDFKGVNVTMPSQ
PGVPPLSSTQLQIDPALQEFQLVDLSRRFLVHDAFWALPKQFLGNKVDSYGGFLRYKVRYELARGMLEPVQKPDVILVGA
GYRLHSRGHTPTHPGTLNQRQVQLSEEHWVHESGRPVQRAEMLQALASLEAVLLQTVYNTKMASVGLSDIVMDTTVTHTT
IHGRAHSVEECRCPIGYSGLSCESCDAHFTRVPGGPYLGTCSGCNCNGHASSCDPVYGHCLNCQHNTEGPQCDKCKPGFF
GDATKATATACRPCPCPYIDASRRFSDTCFLDTDGQATCDACAPGYTGRRCESCAPGYEGNPIQPGGKCRPTTQEIVRCD
ERGSLGTSGETCRCKNNVVGRLCNECSDGSFHLSKQNPDGCLKCFCMGVSRQCSSSSWSRAQVLGASEQPSQFSLSNAAG
THTTSEGVSSPAPGELSFSSFHNLLSEPYFWSLPASFRGDKVTSYGGELRFTVTQRPRPSSAPLHRQPLVVLQGNNIVLE
HHASRDPSPGQPSNFIVPFQEQAWQRPDGQPATREHLLMALAGIDALLIQASYTQQPAESRVSGISMDVAVPENTGQDSA
REVEQCTCPPGYRGPSCQDCDTGYTRVPSGLYLGTCERCNCHGHSETCEPETGACQSCQHHTEGASCEQCQPGYYGDAQR
GTPQDCQPCPCYGAPAAGQAAHTCFLDTDGHPTCDSCSPGHSGRHCERCAPGYYGNPSQGQPCHRDGQVPEVLGCGCDPH
GSISSQCDAAGQCQCKAQVEGRTCSHCRPHHFHLSASNPEGCLPCFCMGVTQQCASSSYSRQLISTHFAPGDFQGFALVN
PQRNSQLTGGFTVEPVHDGARLSFSNFAHLGQESFYWQLPEIYQGDKVAAYGGKLRYTLSYTAGPQGSPLLDPDIQITGN
NIMLVASQPALQGPERRSYEIIFREEFWRRPDGQPATREHLLMALADLDELLVRATFSSVPRAASISAVSLEVAQPGPSS
GPRALEVEECRCPPGYVGLSCQDCAPGYTRTGSGLYLGQCELCECNGHSDLCHPETGACSRCQHNTAGEFCELCATGYYG
DATAGTPEDCQPCACPLTNPENMFSRTCESLGAGGYRCTACEPGYTGQYCEQCAPGYEGDPNVQGGRCQPLTKESLEVQI
HPSRSVVPQGGPHSLRCQVSGSPPHYFYWSREDGRPLPSSAQQRHQGSELHFPSVQPSDAGVYICTCRNLIHTSNSRAEL
LVAEAPSKPITVTVEEQRSQSVRPGADVTFICTAKSKSPAYTLVWTRLHNGKLPSRAMDFNGILTIRNVQPSDAGTYVCT
GSNMFAMDQGTATLHVQVSGTSTAPVASIHPPQLTVQPGQQAEFRCSATGNPTPMLEWIGGPSGQLPAKAQIHNGILRLP
AIEPSDQGQYLCRALSSAGQHVARAMLQVHGGSGPRVQVSPERTQVHEGRTVRLYCRAAGVPSASITWRKEGGSLPPQAR
SENTDIPTLLIPAITAADAGFYLCVATSPTGTAQARIQVVVLSVPVRIESSSPSVTEGQTLDLNCAVMGLTYTQVTWYKR
GGSLPPHAQVHGSRLRLPQVSPADSGDYVCRVESDVGPKEASIVVSVLHSPHSGPSYTPATSITPPIRIESSSSHVAEGQ
TLDLNCVVPGQAQVTWRKRGGSLPARHQTHGSLLRLHQVSPADSGEYVCHVVLGSEHTETSVLVTIEPAESIPAPGPAPP
VRIEASSSTVTEGHMLDLNCVVAGQAHAQVTWYKRGGSLPARHQVRGSRLYILQASPADAGEYVCRAGNGQEATITVTVT
RNHGANLAYPPGSTSPIRIESSSSHVAEGQTLDLNCVVQGQAHAQVTWHKRGGSLPARHQTHGSLLRLHQVSPVDSGEYV
CRVEGGAVPLESSVLVTIEPAGTAPGVIPPVRIESSSSHVSEGQSLDLNCLVSGQTHPQISWHKRGGSLPARHQVHGSRL
RLLQVTPTDSGEYVCRVVSGSGTQEASILVTIQQTLSPSHSQSVVHPVRIESSSPSLANGHTLDLNCLVASLTPHTITWY
KRGGSLPSRHQIVGSRLRIPQVTPADSGEYVCHVSNGAGSQETSLIVTIESRGPSHVPSVSPPMRIETSSPTVTEGQTLD
LNCVVVGRPQATITWYKRGGSLPFRHQAHGSRLRLHHMSVADSGEYVCRANNNIDAQETSIMISVSPSTNSPPAPASPAP
IRIESSSSRVAEGQTLDLNCVVPGHAHAQVTWHKRGGSLPTHHQTHGSRLRLYQVSSADSGEYVCSVLSSSGPLEASVLV
SITPAAANVHIPGVVPPIRIETSSSRVAEGQTLDLSCVVPGQAHAQVTWHKRGGSLPAGHQVHGHMLRLNRVSPADSGEY
SCQVTGSSGTLEASVLVTIEASEPSPIPAPGLAQPVYIESSSSHLTEGQTVDLKCVVPGQAHAQVTWHKRGSSLPARHQT
HGSLLRLYQLSPADSGEYVCQVAGSSHPEHEASFKLTVPSSQNSSFRLRSPVISIEPPSSTVQQGQDASFKCLIHEGATP
IKVEWKIRDQELEDNVHISPNGSIITIVGTRPSNHGAYRCVASNVYGMAQSVVNLSVHGPPTVSVLPEGPVHVKMGKDIT
LECISSGEPRSSPRWTRLGIPVKLEPRMFGLMNSHAMLKIASVKPSDAGTYVCQAQNALGTAQKQVELIVDTGTVAPGAP
QVQVEESELTLEAGHTATLHCSATGNPPPTIHWSKLRAPLPWQHRIEGNTLVIPRVAQQDSGQYICNATNSAGHTEATVV
LHVESPPYATIIPEHTSAQPGNLVQLQCLAHGTPPLTYQWSLVGGVLPEKAVARNQVLRLEPTVPEDSGRYRCQVSNRVG
SAEAFAQVLVQGSSSNLPDTSIPGGSTPTVQVTPQLETRNIGASVEFHCAVPNERGTHLRWLKEGGQLPPGHSVQDGVLR
IQNLDQSCQGTYVCQAHGPWGQAQATAQLIVQALPSVLINVRTSVHSVVVGHSVEFECLALGDPKPQVTWSKVGGHLRPG
IVQSGSIIRIAHVELADAGQYRCAATNAAGTTQSHVLLLVQALPQISTPPEIRVPAGSAAVFPCMASGYPTPAITWSKVD
GDLPPDSRLENNMLMLPSVRPEDAGTYVCTATNRQGKVKAFAYLQVPERVIPYFTQTPYSFLPLPTIKDAYRKFEIKITF
RPDSADGMLLYNGQKRSPTNLANRQPDFISFGLVGGRPEFRFDAGSGMATIRHPTPLALGQFHTVTLLRSLTQGSLIVGN
LAPVNGTSQGKFQGLDLNEELYLGGYPDYGAIPKAGLSSGFVGCVRELRIQGEEVVFHDVNLTTHGISHCPTCQDRPCQN
GGQCQDSESSSYTCVCPAGFTGSRCEHSQALHCHPEACGPDATCVNRPDGRGYTCRCHLGRSGVRCEEGVTVTTPSMSGA
GSYLALPALTNMHHELRLDVEFKPLEPNGILLFSGGKSGPVEDFVSLAMVGGHLEFRYELGSGLAVLRSHEPLTLGRWHR
VSAERLNKDGSLRVDGGRPVLRSSPGKSQGLNLHTLLYLGGVEPSVQLSPATNMSAHFHGCVGEVSVNGKRLDLTYSFLG
SQGVGQCYDSSPCERQPCQNGATCMPAGEYEFQCLCQDGFKGDLCEHEENPCQLHEPCLNGGTCRGARCLCLPGFSGPRC
QQGAGYGVVESDWHPEGSGGNDAPGQYGAYFYDNGFLGLPGNSFSRSLPEVPETIEFEVRTSTADGLLLWQGVVREASRS
KDFISLGLQDGHLVFSYQLGSGEARLVSEDPINDGEWHRITALREGQRGSIQVDGEDLVTGRSPGPNVAVNTKDIIYIGG
APDVATLTRGKFSSGITGCIKNLVLHTARPGAPPPQPLDLQHRAQAGANTRPCPS

>sp|O08999|LTBP2_MOUSE Latent-transforming growth factor beta-binding protein 2 OS=Mus musculus GN=Ltbp2 PE=1 SV=2 
MRAPTTARCSGCIQRVRWRGFLPLVLAVLMGTSHAQRDSIGRYEPASRDANRLWHPVGSHPAAAAAKVYSLFREPDAPVP
GLSPSEWNQPAQGNPGWLAEAEARRPPRTQQLRRVQPPVQTRRSHPRGQQQIAARAAPSVARLETPQRPAAARRGRLTGR
NVCGGQCCPGWTTSNSTNHCIKPVCQPPCQNRGSCSRPQVCICRSGFRGARCEEVIPEEEFDPQNARPVPRRSVERAPGP
HRSSEARGSLVTRIQPLVPPPSPPPSRRLSQPWPLQQHSGPSRTVRRYPATGANGQLMSNALPSGLELRDSSPQAAHVNH
LSPPWGLNLTEKIKKIKVVFTPTICKQTCARGRCANSCEKGDTTTLYSQGGHGHDPKSGFRIYFCQIPCLNGGRCIGRDE
CWCPANSTGKFCHLPVPQPDREPAGRGSRHRTLLEGPLKQSTFTLPLSNQLASVNPSLVKVQIHHPPEASVQIHQVARVR
GELDPVLEDNSVETRASHRPHGNLGHSPWASNSIPARAGEAPRPPPVLSRHYGLLGQCYLSTVNGQCANPLGSLTSQEDC
CGSVGTFWGVTSCAPCPPRQEGPAFPVIENGQLECPQGYKRLNLSHCQDINECLTLGLCKDSECVNTRGSYLCTCRPGLM
LDPSRSRCVSDKAVSMQQGLCYRSLGSGTCTLPLVHRITKQICCCSRVGKAWGSTCEQCPLPGTEAFREICPAGHGYTYS
SSDIRLSMRKAEEEELASPLREQTEQSTAPPPGQAERQPLRAATATWIEAETLPDKGDSRAVQITTSAPHLPARVPGDAT
GRPAPSLPGQGIPESPAEEQVIPSSDVLVTHSPPDFDPCFAGASNICGPGTCVSLPNGYRCVCSPGYQLHPSQDYCTDDN
ECMRNPCEGRGRCVNSVGSYSCLCYPGYTLVTLGDTQECQDIDECEQPGVCSGGRCSNTEGSYHCECDRGYIMVRKGHCQ
DINECRHPGTCPDGRCVNSPGSYTCLACEEGYVGQSGSCVDVNECLTPGICTHGRCINMEGSFRCSCEPGYEVTPDKKGC
RDVDECASRASCPTGLCLNTEGSFTCSACQSGYWVNEDGTACEDLDECAFPGVCPTGVCTNTVGSFSCKDCDQGYRPNPL
GNRCEDVDECEGPQSSCRGGECKNTEGSYQCLCHQGFQLVNGTMCEDVNECVGEEHCAPHGECLNSLGSFFCLCAPGFAS
AEGGTRCQDVDECAATDPCPGGHCVNTEGSFSCLCETASFQPSPDSGECLDIDECEDREDPVCGAWRCENSPGSYRCILD
CQPGFYVAPNGDCIDIDECANDTVCGNHGFCDNTDGSFRCLCDQGFETSPSGWECVDVNECELMMAVCGDALCENVEGSF
LCLCASDLEEYDAEEGHCRPRVAGAQRIPEVRTEDQAPSLIRMECYSEHNGGPPCSQILGQNSTQAECCCTQGARWGKAC
APCPSEDSVEFSQLCPSGQGYIPVEGAWTFGQTMYTDADECVLFGPALCQNGRCSNIVPGYICLCNPGYHYDASSRKCQD
HNECQDLACENGECVNQEGSFHCLCNPPLTLDLSGQRCVNTTSSTEDFPDHDIHMDICWKKVTNDVCSQPLRGHHTTYTE
CCCQDGEAWSQQCALCPPRSSEVYAQLCNVARIEAERGAGIHFRPGYEYGPGLDDLPENLYGPDGAPFYNYLGPEDTAPE
PPFSNPASQPGDNTPVLEPPLQPSELQPHYLASHSEPPASFEGLQAEECGILNGCENGRCVRVREGYTCDCFEGFQLDAP
TLACVDVNECEDLNGPARLCAHGHCENTEGSYRCHCSPGYVAEPGPPHCAAKE

>tr|Q91Y82|Q91Y82_MOUSE Kallikrein 6, isoform CRA_a OS=Mus musculus GN=Klk6 PE=1 SV=1 
MPMKMLTMKMLALCLVLAKSAWSEEQEKVVHGGPCLKDSHPFQAALYTSGHLLCGGVLIDPQWVLTAAHCKKPNLQVILG
KHNLRQTETFQRQISVDRTIVHPRYNPETHDNDIMMVHLKNPVKFSKKIQPLPLKNDCSEENPNCQILGWGKMENGDFPD
TIQCADVHLVPREQCERAYPGKITQSMVCAGDMKEGNDSCQGDSGGPLVCGGRLRGLVSWGDMPCGSKEKPGVYTDVCTH
IRWIQNILRNKWL

>sp|Q9WUD6|WNT8B_MOUSE Protein Wnt-8b OS=Mus musculus GN=Wnt8b PE=2 SV=1 
MFLMKPVCVLLVTCVLHRSHAWSVNNFLMTGPKAYLVYSSSVAAGAQSGIEECKYQFAWDRWNCPERALQLSSHGGLRSA
NRETAFVHAISSAGVMYTLTRNCSLGDFDNCGCDDSRNGQLGGQGWLWGGCSDNVGFGEAISKQFVDALETGQDARAAMN
LHNNEAGRKAVKGTMKRTCKCHGVSGSCTTQTCWLQLPEFREVGAHLKEKYHAALKVDLLQGAGNSAAGRGAIADTFRSI
STRELVHLEDSPDYCLENKTLGLLGTEGRECLRRGRALGRWERRSCRRLCGDCGLAVEERRAETVSSCNCKFHWCCAVRC
EQCRRRVTKYFCSRAERPPRGAAHKPGKNS

>sp|O70458|OSMR_MOUSE Oncostatin-M-specific receptor subunit beta OS=Mus musculus GN=Osmr PE=1 SV=1 
MAFSVVLHPAFLLAVLSLRASRSEVLEEPLPLTPEIHKVSFQLKLQEVNLEWTVPALTHEELNMIFQIEISRLNISNTIW
VENYSTTVKREEAVRWNWTSDIPLECVKHFIRIRALVDDTKSLPQSSWGNWSSWKEVNAKVSVEPDKSLIFPKDKVLEEG
SNVTICLMYGQNVYNVSCKLQDEPIHGEQLDSHVSLLKLNNVVFLSDTGTNINCQATKGPKRIFGTVLFVSKVLEEPKNV
SCETRDFKTLDCSWEPGVDTTLTWRKQRFQNYTLCESFSKRCEVSNYRNSYTWQITEGSQEMYNFTLTAENQLRKRSVNI
NFNLTHRVHPKAPQDVTLKIIGATKANMTWKVHSHGNNYTLLCQVKLQYGEVIHEHNVSVHMSANYLFSDLDPDTKYKAF
VRCASANHFWKWSDWTQKEFSTPETAPSQALDVWRQVWSENGRRIVTLFWKPLLKSQANGKIISYNIVVENEAKPTESEH
YCVWAPALSTNLSLDLQPYKIRITTNNSMGASPESLMVLSNDSGHEEVKEKTIKGIKDAFNISWEPVSGDTMGYVVDWCA
HSQDQRCDLQWKNLGPNTTSTTITSDDFKPGVRYNFRIFERSVEHKARLVEKQRGYTQELAPLVNPKVEIPYSTPNSFVL
RWPDYDSDFQAGFIKGYLVYVKSKEMQCNQPWERTLLPDNSVLCKYDINGSETKTLTVENLQPESLYEFFVTPYTSAGPG
PNETFTKVTTPDARSHMLLQIILPMTLCVLLSIIVCYWKSQWVKEKCYPDIPNPYKSSILSLIKSKKNPHLIMNVKDCIP
DVLEVINKAEGSKTQCVGSGKLHIEDVPTKPPIVPTEKDSSGPVPCIFFENFTYDQSAFDSGSHGLIPGPLKDTAHQLGL
LAPPNKFQNVLKNDYMKPLVESPTEETSLIYVSQLASPMCGDKDTLATEPPVPVHGSEYKRQMVVPGSLASPSLKEDNSL
TSTVLLGQGEQ

>sp|P13595-2|NCAM1_MOUSE Isoform 2 of Neural cell adhesion molecule 1 OS=Mus musculus GN=Ncam1 
MLRTKDLIWTLFFLGTAVSLQVDIVPSQGEISVGESKFFLCQVAGDAKDKDISWFSPNGEKLSPNQQRISVVWNDDDSST
LTIYNANIDDAGIYKCVVTAEDGTQSEATVNVKIFQKLMFKNAPTPQEFKEGEDAVIVCDVVSSLPPTIIWKHKGRDVIL
KKDVRFIVLSNNYLQIRGIKKTDEGTYRCEGRILARGEINFKDIQVIVNVPPTVQARQSIVNATANLGQSVTLVCDADGF
PEPTMSWTKDGEPIENEEEDDEKHIFSDDSSELTIRNVDKNDEAEYVCIAENKAGEQDASIHLKVFAKPKITYVENQTAM
ELEEQVTLTCEASGDPIPSITWRTSTRNISSEEKTLDGHMVVRSHARVSSLTLKSIQYTDAGEYICTASNTIGQDSQSMY
LEFQYAPKLQGPVAVYTWEGNQVNITCEVFAYPSATISWFRDGQLLPSSNYSNIKIYNTPSASYLEVTPDSENDFGNYNC
TAVNRIGQESLEFILVQADTPSSPSIDRVEPYSSTAQVQFDEPEATGGVPILKYKAEWKSLGEESWHFKWYDAKEANMEG
IVTIMGLKPETRYSVRLAALNGKGLGEISAATEFKTQPVREPSAPKLEGQMGEDGNSIKVNLIKQDDGGSPIRHYLVKYR
ALASEWKPEIRLPSGSDHVMLKSLDWNAEYEVYVVAENQQGKSKAAHFVFRTSAQPTAIPANGSPTAGLSTGAIVGILIV
IFVLLLVVMDITCYFLNKCGLLMCIAVNLCGKAGPGAKGKDMEEGKAAFSKDESKEPIVEVRTEEERTPNHDGGKHTEPN
ETTPLTEPEKGPVETKSEPPESEAKPAPTEVKTVPNDATQTKENESKA

>sp|Q9ES52|SHIP1_MOUSE Phosphatidylinositol 3,4,5-trisphosphate 5-phosphatase 1 OS=Mus musculus GN=Inpp5d PE=1 SV=2 
MPAMVPGWNHGNITRSKAEELLSRAGKDGSFLVRASESIPRAYALCVLFRNCVYTYRILPNEDDKFTVQASEGVPMRFFT
KLDQLIDFYKKENMGLVTHLQYPVPLEEEDAIDEAEEDTVESVMSPPELPPRNIPMSAGPSEAKDLPLATENPRAPEVTR
LSLSETLFQRLQSMDTSGLPEEHLKAIQDYLSTQLLLDSDFLKTGSSNLPHLKKLMSLLCKELHGEVIRTLPSLESLQRL
FDQQLSPGLRPRPQVPGEASPITMVAKLSQLTSLLSSIEDKVKSLLHEGSESTNRRSLIPPVTFEVKSESLGIPQKMHLK
VDVESGKLIVKKSKDGSEDKFYSHKKILQLIKSQKFLNKLVILVETEKEKILRKEYVFADSKKREGFCQLLQQMKNKHSE
QPEPDMITIFIGTWNMGNAPPPKKITSWFLSKGQGKTRDDSADYIPHDIYVIGTQEDPLGEKEWLELLRHSLQEVTSMTF
KTVAIHTLWNIRIVVLAKPEHENRISHICTDNVKTGIANTLGNKGAVGVSFMFNGTSLGFVNSHLTSGSEKKLRRNQNYM
NILRFLALGDKKLSPFNITHRFTHLFWLGDLNYRVELPTWEAEAIIQKIKQQQYSDLLAHDQLLLERKDQKVFLHFEEEE
ITFAPTYRFERLTRDKYAYTKQKATGMKYNLPSWCDRVLWKSYPLVHVVCQSYGSTSDIMTSDHSPVFATFEAGVTSQFV
SKNGPGTVDSQGQIEFLACYATLKTKSQTKFYLEFHSSCLESFVKSQEGENEEGSEGELVVRFGETLPKLKPIISDPEYL
LDQHILISIKSSDSDESYGEGCIALRLETTEAQHPIYTPLTHHGEMTGHFRGEIKLQTSQGKMREKLYDFVKTERDESSG
MKCLKNLTSHDPMRQWEPSGRVPACGVSSLNEMINPNYIGMGPFGQPLHGKSTLSPDQQLTAWSYDQLPKDSSLGPGRGE
GPPTPPSQPPLSPKKFSSSTANRGPCPRVQEARPGDLGKVEALLQEDLLLTKPEMFENPLYGSVSSFPKLVPRKEQESPK
MLRKEPPPCPDPGISSPSIVLPKAQEVESVKGTSKQAPVPVLGPTPRIRSFTCSSSAEGRMTSGDKSQGKPKASASSQAP
VPVKRPVKPSRSEMSQQTTPIPAPRPPLPVKSPAVLQLQHSKGRDYRDNTELPHHGKHRQEEGLLGRTAMQ

>sp|P22726|WNT5B_MOUSE Protein Wnt-5b OS=Mus musculus GN=Wnt5b PE=1 SV=2 
MPSLLLVVVAALLSSWAQLLTDANSWWSLALNPVQRPEMFIIGAQPVCSQLPGLSPGQRKLCQLYQEHMSYIGEGAKTGI
RECQHQFRQRRWNCSTVDNTSVFGRVMQIGSRETAFTYAVSAAGVVNAISRACREGELSTCGCSRAARPKDLPRDWLWGG
CGDNVEYGYRFAKEFVDAREREKNFAKGSEEQGRALMNLQNNEAGRRAVYKMADVACKCHGVSGSCSLKTCWLQLAEFRK
VGDRLKEKYDSAAAMRITRQGKLELANSRFNQPTPEDLVYVDPSPDYCLRNETTGSLGTQGRLCNKTSEGMDGCELMCCG
RGYDRFKSVQVERCHCRFHWCCFVRCKKCTEVVDQYVCK

>sp|Q03311|CHLE_MOUSE Cholinesterase OS=Mus musculus GN=Bche PE=1 SV=2 
MQTQHTKVTQTHFLLWILLLCMPFGKSHTEEDFIITTKTGRVRGLSMPVLGGTVTAFLGIPYAQPPLGSLRFKKPQPLNK
WPDIHNATQYANSCYQNIDQAFPGFQGSEMWNPNTNLSEDCLYLNVWIPVPKPKNATVMVWIYGGGFQTGTSSLPVYDGK
FLARVERVIVVSMNYRVGALGFLAFPGNPDAPGNMGLFDQQLALQWVQRNIAAFGGNPKSITIFGESAGAASVSLHLLCP
QSYPLFTRAILESGSSNAPWAVKHPEEARNRTLTLAKFTGCSKENEMEMIKCLRSKDPQEILRNERFVLPSDSILSINFG
PTVDGDFLTDMPHTLLQLGKVKKAQILVGVNKDEGTAFLVYGAPGFSKDNDSLITRKEFQEGLNMYFPGVSRLGKEAVLF
YYVDWLGEQSPEVYRDALDDVIGDYNIICPALEFTKKFAELENNAFFYFFEHRSSKLPWPEWMGVMHGYEIEFVFGLPLG
RRVNYTRAEEIFSRSIMKTWANFAKYGHPNGTQGNSTMWPVFTSTEQKYLTLNTEKSKIYSKLRAPQCQFWRLFFPKVLE
MTGDIDETEQEWKAGFHRWSNYMMDWQNQFNDYTSKKESCTAL

>tr|B1AS15|B1AS15_MOUSE Membrane metallo-endopeptidase-like 1 OS=Mus musculus GN=Mmel1 PE=4 SV=1 
MVERAGWCRKKSPGFVEYGLMVLLLLLLLGAIVTLGVFYSIGKQLPLLTSLLHFSWDERTVVKRALRDSSLKSDICTTPS
CVIAAARILENMDQSRNPCENFYQYACGGWLRHHVIPETNSRYSVFDILRDELEVILKGVLEDSTSQHRPAVEKAKTLYR
SCMNQSVIEKRDSEPLLSVLKMVGGWPVAMDKWNETMGLKWELERQLAVLNSQFNRRVLIDLFIWNDDQNSSRHVIYIDQ
PTLGMPSREYYFQEDNNHKVRKAYLEFMTSVATMLRKDQNLSKESAMVREEMAEVLELETHLANATVPQEKRHDVTALYH
RMDLMELQERFGLKGFNWTLFIQNVLSSVEVELFPDEEVVVYGIPYLENLEDIIDSYSARTMQNYLVWRLVLDRIGSLSQ
RFKEARVDYRKALYGTTVEEVRWRECVSYVNSNMESAVGSLYIKRAFSKDSKSTVRELIEKIRSVFVDNLDELNWMDEES
KKKAQEKAMNIREQIGYPDYILEDNNKHLDEEYSSLTFYEDLYFENGLQNLKNNAQRSLKKLREKVDQNLWIIGAAVVNA
FYSPNRNQIVFPAGILQPPFFSKDQPQSLNFGGIGMVIGHEITHGFDDNGRNFDKNGNMLDWWSNFSARHFQQQSQCMIY
QYGNFSWELADNQNVNGFSTLGENIADNGGVRQAYKAYLRWLADGGKDQRLPGLNLTYAQLFFINYAQVWCGSYRPEFAV
QSIKTDVHSPLKYRQVVLGSLQNLPGFSEAFHCPRGSPMHPMKRCRIW

>sp|P48356|LEPR_MOUSE Leptin receptor OS=Mus musculus GN=Lepr PE=1 SV=1 
MMCQKFYVVLLHWEFLYVIAALNLAYPISPWKFKLFCGPPNTTDDSFLSPAGAPNNASALKGASEAIVEAKFNSSGIYVP
ELSKTVFHCCFGNEQGQNCSALTDNTEGKTLASVVKASVFRQLGVNWDIECWMKGDLTLFICHMEPLPKNPFKNYDSKVH
LLYDLPEVIDDSPLPPLKDSFQTVQCNCSLRGCECHVPVPRAKLNYALLMYLEITSAGVSFQSPLMSLQPMLVVKPDPPL
GLHMEVTDDGNLKISWDSQTMAPFPLQYQVKYLENSTIVREAAEIVSATSLLVDSVLPGSSYEVQVRSKRLDGSGVWSDW
SSPQVFTTQDVVYFPPKILTSVGSNASFHCIYKNENQIISSKQIVWWRNLAEKIPEIQYSIVSDRVSKVTFSNLKATRPR
GKFTYDAVYCCNEQACHHRYAELYVIDVNINISCETDGYLTKMTCRWSPSTIQSLVGSTVQLRYHRRSLYCPDSPSIHPT
SEPKNCVLQRDGFYECVFQPIFLLSGYTMWIRINHSLGSLDSPPTCVLPDSVVKPLPPSNVKAEITVNTGLLKVSWEKPV
FPENNLQFQIRYGLSGKEIQWKTHEVFDAKSKSASLLVSDLCAVYVVQVRCRRLDGLGYWSNWSSPAYTLVMDVKVPMRG
PEFWRKMDGDVTKKERNVTLLWKPLTKNDSLCSVRRYVVKHRTAHNGTWSEDVGNRTNLTFLWTEPAHTVTVLAVNSLGA
SLVNFNLTFSWPMSKVSAVESLSAYPLSSSCVILSWTLSPDDYSLLYLVIEWKILNEDDGMKWLRIPSNVKKFYIHDNFI
PIEKYQFSLYPVFMEGVGKPKIINGFTKDAIDKQQNDAGLYVIVPIIISSCVLLLGTLLISHQRMKKLFWDDVPNPKNCS
WAQGLNFQKPETFEHLFTKHAESVIFGPLLLEPEPISEEISVDTAWKNKDEMVPAAMVSLLLTTPDPESSSICISDQCNS
ANFSGSQSTQVTCEDECQRQPSVKYATLVSNDKLVETDEEQGFIHSPVSNCISSNHSPLRQSFSSSSWETEAQTFFLLSD
QQPTMISPQLSFSGLDELLELEGSFPEENHREKSVCYLGVTSVNRRESGVLLTGEAGILCTFPAQCLFSDIRILQERCSH
FVENNLSLGTSGENFVPYMPQFQTCSTHSHKIMENKMCDLTV

>sp|Q9DB72|BTBDH_MOUSE BTB/POZ domain-containing protein 17 OS=Mus musculus GN=Btbd17 PE=1 SV=1 
MLRKGSCKPGSWGSFWAILALVGLVTRAAQRADVGGEAAGTAINHSHMLLQRLQDLLRQGNASDVILRVQAVGTDEVRAF
HTHRLLLGLHSELFRELLSNQSEVMLRESRDCAAVFDKFIRYLYCGELTVLLAQAIPLHRLATKYRVASLQRGVADYMRA
HLAGGVGPAVGWYHYAVSTGDEALRESCLQFLAWNLSAVAGSAEWGAVSPELLAQLLQRSDLVLQDELELFHALEAWLGR
ARPPPTVAERALRAIRYPMIPPAQLFQLQARSAALARHGPAVADLLLQAYQFHAASPLHYAKFFHVNGSAFLPRNYLAPA
WGAPWVINNPARDDRSTSFQTQLGPSGHDAGRRITWNVLFSPRWLPVSLRPVYADAAGTALPAARPEDGRPRLVVTPASS
GGDAAGVSFQKTVLVGARHQGRLLVRHAYSFHQSSEEAGDFLAHADLQRRNSEYLVENALHLHLIVKPVYHTLIRTPS

>sp|O08688|CAN5_MOUSE Calpain-5 OS=Mus musculus GN=Capn5 PE=1 SV=1 
MFSCAKAYEDQNYSALKRACLRKKVLFEDPLFPATDDSLYYKGTPGPTVRWKRPKDICDDPRLFVDGISSHDLHQGQVGN
CWFVAACSSLASRESLWQKVIPDWKEQEWNPEKPDSYAGIFHFNFWRFGEWVDVIVDDRLPTVNNQLIYCHSNSKNEFWC
ALVEKAYAKLAGCYQALDGGNTADALVDFTGGVSEPIDLTEGDLATDEAKRNQLFERVLKVHSRGGLISASIKAVTAADM
EARLACGLVKGHAYAVTDVRKVRLGHGLLAFFKSEKLDMIRLRNPWGEREWTGPWSDTSEEWQKVSKSEREKMGVTVQDD
GEFWMTFEDMCRYFTDIIKCRLINTSYLSIHKTWEEARLHGAWTRHEDPQQNRSGGCINHKDTFFQNPQYVFEVKKPEDE
VLISIQQRPKRSTRREGKGENLAIGFDIYKVEENRQYRMHSLQHKAASSIYINSRSVFLRTELPEGRYVIIPTTFEPGHT
GEFLLRVFTDVPSNCRELRLDEPPRTCWSSLCGYPQQVAQVHVLGAAGLKDSPTGANSYVIIKCEGEKVRSAVQRGTSTP
EYNVKGIFYRKKLAQPITVQVWNHRVLKDEFLGQVHLKTAPDDLQDLHTLHLQDRSSRQPSDLPGIVAVRVLCSASLTAV

>sp|Q8CHG7|RPGF2_MOUSE Rap guanine nucleotide exchange factor 2 OS=Mus musculus GN=Rapgef2 PE=1 SV=2 
MKPLAAPANHGVLGQQEKQSLPADFTKLHLTDSLHPQVTHVSSSHSGCSITSDSGSSSLSDIYQATESEAGDMDLSGLPE
TAVDSEDDDDEEDIERASDPLMSRDIVRDCLEKDPIDRTDDDIEQLLEFMHQLPAFANMTMSVRRELCAVMVFAVVERAG
TIVLNDGEELDSWSVILNGSVEVTYPDGKAEILCMGNSFGVSPTMDKEYMKGVMRTKVDDCQFVCIAQQDYCRILNQVEK
NMQKVEEEGEIVMVKEHRELDRTGTRKGHIVIKGTSERLTMHLVEEHSVVDPTFIEDFLLTYRTFLSSPMEVGKKLLEWF
NDPSLRDKVTRVVLLWVNNHFNDFEGDPAMTRFLEEFENNLEREKMGGHLRLLNIACAAKAKRRLMTLTKPSREAPLPFI
LLGGSEKGFGIFVDSVDSCSKATEAGLKRGDQILEVNGQNFENIQLSKAMEILRNNTHLSITVKTNLFVFKELLTRLSEE
KRNGAPHLPKIGDIKKASRYSIPDLAVDVEQVIGLEKVNKKSKANTVGGRNKLKKILDKTRISILPQKPYNDIGIGQSQD
DSIVGLRQTKHIPAALPVSGTLSSSNPDLLQSHHRILDFSTTPDLPDQVLRVFKADQQSRYIMISKDTTAKEVVIQAIRE
FAVTATPEQYSLCEVSVTPEGVIKQRRLPDQLSKLADRIQLSGRYYLKNNMETETLCSDEDAQELLRESQISLLQLSTVE
VATQLSMRNFELFRNIEPTEYIDDLFKLKSKTSCANLKKFEEVINQETFWVASEILRETNQLKRMKIIKHFIKIALHCRE
CKNFNSMFAIISGLNLAPVARLRTTWEKLPNKYEKLFQDLQDLFDPSRNMAKYRNVLSGQNLQPPVIPLFPVIKKDLTFL
HEGNDSKVDGLVNFEKLRMIAKEIRHVGRMASVNMDPALMFRTRKKKWRSLGSLSQGSANATVLDVAQTGGHKKRVRRSS
FLNAKKLYEDAQMARKVKQYLSNLELEMDEESLQTLSLQCEPATSTLPKNPGDKKPVKSETSPVAPRAGPQQKVQPQQPL
AQPQPPHKVSQGLQVPAVSLYPSRKKVPVKDLPPFGINSPQALKKILSLSEEGSLERHRKQAEDTISNASSQLSSPPTSP
QSSPRKGYALALSGTVDNFSDSGHSEISSRSSIVSNSSFDSVPVSLHDERRQRHSVSIVESNLGVGRMERRTLMEPDQYS
LGSYAPVSESRGLYAAATVISSPSTEELSHDQGDRASLDAADSGRGSWTSCSSGSHDNIQTIQHQRSWETLPFGHTHFDY
SGDAASIWASGGHMDQMMFSDHSTKYNRQNQSRESLEQAQSRASWASSTGYWGEDSEGDTGTIKRRGGKDVSAEAESSSM
VPVTTEEAKPVPMPAHIAVTPSTTKGLIARKEGRYREPPPTPPGYVGIPIADFPEGPCHPARKPPDYNVALQRSRMVARP
TEAPAPGQTPPAAAASRPGSKPQWHKPSDADPRLAPFQPQGFAGAEEDEDEQVSAV

>sp|Q9WTS6-2|TEN3_MOUSE Isoform 2 of Teneurin-3 OS=Mus musculus GN=Tenm3 
MDVKERRPYCSLTKSRREKERRYTNSSADNEECRVPTQKSYSSSETLKAFDHDYSRLLYGNRVKDLVHREADEYTRQGQN
FTLRQLGVCESATRRGVAFCAEMGLPHRGYSISAGSDADTENEAVMSPEHAMRLWGRGVKSGRSSCLSSRSNSALTLTDT
EHENRSDSESEQPSNNPGQPTLQPLPPSHKQHPAQHHPSITSLNRNSLTNRRNQSPAPPAALPAELQTTPESVQLQDSWV
LGSNVPLESRHFLFKTGTGTTPLFSTATPGYTMASGSVYSPPTRPLPRNTLSRSAFKFKKSSKYCSWRCTALCAVGVSVL
LAILLSYFIAMHLFGLNWHLQQTENDTFENGKVNSDTVPTNTVSLPSGDNGKLGGFTHENNTIDSGELDIGRRAIQEVPP
GIFWRSQLFIDQPQFLKFNISLQKDALIGVYGRKGLPPSHTQYDFVELLDGSRLIAREQRNLVESERAGRQARSVSLHEA
GFIQYLDSGIWHLAFYNDGKNPEQVSFNTIVIESVVECPRNCHGNGECVSGTCHCFPGFLGPDCSRAACPVLCSGNGQYS
KGRCLCFSGWKGTECDVPTTQCIDPQCGGRGICIMGSCACNSGYKGENCEEADCLDPGCSNHGVCIHGECHCNPGWGGSN
CEILKTMCADQCSGHGTYLQESGSCTCDPNWTGPDCSNEICSVDCGSHGVCMGGSCRCEEGWTGPACNQRACHPRCAEHG
TCKDGKCECSQGWNGEHCTIEGCPGLCNSNGRCTLDQNGWHCVCQPGWRGAGCDVAMETLCTDSKDNEGDGLIDCMDPDC
CLQSSCQNQPYCRGLPDPQDIISQSLQTPSQQAAKSFYDRISFLIGSDSTHVLPGESPFNKSLASVIRGQVLTADGTPLI
GVNVSFLHYSEYGYTITRQDGMFDLVANGGASLTLVFERSPFLTQYHTVWIPWNVFYVMDTLVMKKEENDIPSCDLSGFV
RPSPIIVSSPLSTFFRSSPEDSPIIPETQVLHEETTIPGTDLKLSYLSSRAAGYKSVLKITMTQAVIPFNLMKVHLMVAV
VGRLFQKWFPASPNLAYTFIWDKTDAYNQKVYGLSEAVVSVGYEYESCLDLTLWEKRTAVLQGYELDASNMGGWTLDKHH
VLDVQNGILYKGNGENQFISQQPPVVSSIMGNGRRRSISCPSCNGQADGNKLLAPVALACGIDGSLYVGDFNYVRRIFPS
GNVTSVLELSSNPAHRYYLATDPVTGDLYVSDTNTRRIYRPKSLTGAKDLTKNAEVVAGTGEQCLPFDEARCGDGGKAVE
ATLMSPKGMAIDKNGLIYFVDGTMIRKVDQNGIISTLLGSNDLTSARPLTCDTSMHISQVRLEWPTDLAINPMDNSIYVL
DNNVVLQITENRQVRIAAGRPMHCQVPGVEYPVGKHAVQTTLESATAIAVSYSGVLYITETDEKKINRIRQVTTDGEISL
VAGIPSECDCKNDANCDCYQSGDGYAKDAKLNAPSSLAASPDGTLYIADLGNIRIRAVSKNKPLLNSMNFYEVASPTDQE
LYIFDINGTHQYTVSLVTGDYLYNFSYSNDNDVTAVTDSNGNTLRIRRDPNRMPVRVVSPDNQVIWLTIGTNGCLKSMTA
QGLELVLFTYHGNSGLLATKSDETGWTTFFDYDSEGRLTNVTFPTGVVTNLHGDMDKAITVDIESSSREEDVSITSNLSS
IDSFYTMVQDQLRNSYQIGYDGSLRIFYASGLDSHYQTEPHVLAGTANPTVAKRNMTLPGENGQNLVEWRFRKEQAQGKV
NVFGRKLRVNGRNLLSVDFDRTTKTEKIYDDHRKFLLRIAYDTSGHPTLWLPSSKLMAVNVTYSSTGQIASIQRGTTSEK
VDYDSQGRIVSRVFADGKTWSYTYLEKSMVLLLHSQRQYIFEYDMWDRLSAITMPSVARHTMQTIRSIGYYRNIYNPPES
NASIITDYNEEGLLLQTAFLGTSRRVLFKYRRQTRLSEILYDSTRVSFTYDETAGVLKTVNLQSDGFICTIRYRQIGPLI
DRQIFRFSEDGMVNARFDYSYDNSFRVTSMQGVINETPLPIDLYQFDDISGKVEQFGKFGVIYYDINQIISTAVMTYTKH
FDAHGRIKEIQYEIFRSLMYWITIQYDNMGRVTKREIKIGPFANTTKYAYEYDVDGQLQTVYLNEKIMWRYNYDLNGNLH
LLNPSSSARLTPLRYDLRDRITRLGDVQYRLDEDGFLRQRGTEIFEYSSKGLLTRVYSKGSGWTVIYRYDGLGRRVSSKT
SLGQHLQFFYADLTYPTRITHVYNHSSSEITSLYYDLQGHLFAMEISSGDEFYIASDNTGTPLAVFSSNGLMLKQTQYTA
YGEIYFDSNVDFQLVIGFHGGLYDPLTKLIHFGERDYDILAGRWTTPDIEIWKRIGKDPAPFNLYMFRNNNPASKIHDVK
DYITDVNSWLVTFGFHLHNAIPGFPVPKFDLTEPSYELVKSQQWEDVPPIFGVQQQVARQAKAFLSLGKMAEVQVSRRKA
GAEQSWLWFATVKSLIGKGVMLAVSQGRVQTNVLNIANEDCIKVAAVLNNAFYLENLHFTIEGKDTHYFIKTTTPESDLG
TLRLTSGRKALENGINVTVSQSTTVVNGRTRRFADVEMQFGALALHVRYGMTLDEEKARILEQARQRALARAWAREQQRV
RDGEEGARLWTEGEKRQLLSAGKVQGYDGYYVLSVEQYPELADSANNIQFLRQSEIGKR

>tr|Q9CQ73|Q9CQ73_MOUSE Plakophilin 2 OS=Mus musculus GN=Pkp2 PE=1 SV=1 
MAVPGSLAECGYIRTVLGQQILGHLDSSSLALPSEARLRLAGSSGRGDPAARSQRIQEQVQQTLARRGRSSAVSGNLHRT
SSVPEYVYKLHVVENDFVGRQSPVTRDYDMLKAGMTATYGSRWGRAAAQYSSQKSVEERSWRQPLRRLEISPDSSPERAH
YGHSEYQYAWRSHVVPGGRLTLPRYARSEILGLRQAGTARRPPGCGSFSDAVFDNGPLKPTMPTHPPGTSHSAGSLLEET
TVRVSQARLQSTQSRTARSSWPRSSVRSSLREPGRMLTTAGQAAVGSGDAHGDRSVFADAQLGNADIEMTLERAVNMLDA
DHVPVSKISAAATFIQHESFQKSEARKRVNQLRGIPKLLQLLKLQNEDVQRAACGALRNLVFEDNDNKLEVAELNGVPRL
LQVLKQTRDLETKKQITGLLWNLSSSDKLKHLMITEALLTLTESVIIPFSGWPEGDYPKANGLLDFDIFYNVTGCLRNMS
SAGPDGRKMMRRCDGLIDSLVHYVRGTIADYQPDDKATENCVCILHNLSYQLEAELPEKYSQSIYMQNRNIQTNSNKSIG
CFGSRSRKLKEQYQDLQMPEERSNPHGIEWLWHSIVIRMYLSLIAKSTRNYTQEASLGALQNLTAGGGPIPTLVARMVVQ
KENGLQHTRKMLHVGDPSVKKTAVSLLRNLSRNLSLQNEIAKETLPDLVSIIPDTVPSTDLLIETTASACYTLNNLMQNS
YQNARDLLNTGGLQKIMTISIGEGYAPNKASKAASVLLYSLWAHTELHHAYKKAQFKKTDFVNSRTAKAYHSLKD

>sp|Q9DAX2|PLPP2_MOUSE Phospholipid phosphatase 2 OS=Mus musculus GN=Plpp2 PE=1 SV=1 
MERRWVFVLLDVLCVLVASLPFIILTLVNAPYKRGFYCGDDSIRYPYRPDTITHGLMAGVIITATVILVSLGEAYLVYTD
RLYSRSNFNNYVAAIYKVLGTFLFGAAVSQSLTDLAKYMIGRLRPSFLAVCDPDWSQVNCSGYVQLEVCRGSPANVTEAR
LSFYSGHSSFGMYCMLFLALYVQARLCWKWARLLRPTVQFFLVAFAIYVGYTRVSDHKHHWSDVLVGLLQGALVACLTVR
YVSDFFKSRPPQPCQEDEVPERKPSLSLTLTLGDRP

>sp|Q80VP0|TCPR1_MOUSE Tectonin beta-propeller repeat-containing protein 1 OS=Mus musculus GN=Tecpr1 PE=1 SV=1 
MPTSVLWAVDLFGRVYTLSTAGQYWELCKDVQLEFKRVSAATQCCWGIAGDNQVYLYVCSSDVPIRHREEAYENQRWNPM
GGFCEKLLPSDRWPWSDVSGLQHRPLDGVALPSPHWEWESDWYVDENFGGEPTEKGGWTYAMDFPATYTRDKKWNSCVRR
RKWIRYRRYKSRDSWAKIPSKDDPKELPDPFNDLSVGGWEITEEPVGRLSVWAVSLQGKVWYREDVSHPNPEGSSWSLVE
TPGEVVQISCGPHDLIWATLWEGQALVREGVCRNNPKGSYWSMVEPPGSENGIMHVSAGVSVVWAITKDRKVWFRRGVNS
HNPCGTSWIEMVGEMTMVNVGLNDQVWGISCEDRAVYFRQGVTPSELSGKTWKAIVVGRESDRSHSGSSSSLLSAGCFFG
DEVRGSGTESAPSDTDASLEVERQGPEQPLPKEALDNSTNLKGSLSKGHETSGNTDHSTENACLTEGKEKAPETSRSDEC
RGPASTPAELPWTNIDLKEPKKVSNQPAAGFPETAGLSSLGLFPMGMEEPYGADDHPLWAWVSGGACAVEAGSTLKWFTI
QSGLSPSVQTLSLSITPAQTAAWRKQIFQQLTERTKRELESFRHYEQAVEQSVWVKTGALQWWCDWKPHKWVDVRVALEQ
FTGHDGARDSILFIYYVVHEEKKYLHVFLNEVTVLVPVLNEAKHSFALYTPERTRQRWPVRLAAATEQDMNDWLALLSLS
CCESRKVHGRPSPQAIWSVTCKGDIFVSEPSPDLEARERLLPCDQMFWRQMGGHLRIIEANSRGVVWGIGYDHTAWVYTG
GYGGGCFQGLASSTSNIYTQSDVKSVYIYENQRWNPVTGYTSRGLPTDRFMWSDVTGLQECTKAGTKPPSLQWTWVSDWY
VDFSVPGGTDQEGWQYASDFPASYHGYKTMKDFVRRRCWARKCKLVTSGPWLEVAPITLSDVSIIPESAHADGRGHNVAL
WAVSDKGDVLCRLGVSELNPAGSSWLHVGTDQPFASVSIGACYQVWAVARDGSAFYRGSVSPSQPAGDCWYHIPSPPKQK
LTQVSVGQTSVYALDENGNLWYRAGITPSYPQGSSWEHVSNNVRKVSVGPLDQVWVIANKVQGSHGLSRGTVCRRMGVQP
REPKGQGWDYGIGGGWDHISVRANATRVPRNMSRDREARGPGPVCC

>tr|A0A0U1RQ85|A0A0U1RQ85_MOUSE E3 ubiquitin-protein ligase CBL OS=Mus musculus GN=Cbl PE=1 SV=1 
MAGNVKKSSGAGGGGSGGSGAGGLIGLMKDAFQPHHHHHHLSPHPPCTVDKKMVEKCWKLMDKVVRLCQNPKLALKNSPP
YILDLLPDTYQHLRTVLSRYEGKMETLGENEYFRVFMENLMKKTKQTISLFKEGKERMYEENSQPRRNLTKLSLIFSHML
AELKGIFPSGLFQGDTFRITKADAAEFWRKAFGEKTIVPWKSFRQALHEVHPISSGLEAMALKSTIDLTCNDYISVFEFD
IFTRLFQPWSSLLRNWNSLAVTHPGYMAFLTYDEVKARLQKFIHKPGSYIFRLSCTRLGQWAIGYVTADGNILQTIPHNK
PLFQALIDGFREGFYLFPDGRNQNPDLTGLCEPTPQDHIKVTQICAENDKDVKIEPCGHLMCTSCLTSWQESEGQGCPFC
RCEIKGTEPIVVDPFDPRGSGSLLRQGAEGAPSPNYDDDDDERADDSLFMMKELAGAKVERPSSPFSMAPQASLPPVPPR
LDLLQQRAPVPASTSVLGTASKAASGSLHKDKPLPIPPTLRDLPPPPPPDRPYSVGAETRPQRRPLPCTPGDCPSRDKLP
PVPSSRPGDSWLSRPIPKVPVATPNPGDPWNGRELTNRHSLPFSLPSQMEPRADVPRLGSTFSLDTSMTMNSSPVAGPES
EHPKIKPSSSANAIYSLAARPLPMPKLPPGEQGESEEDTEYMTPTSRPVGVQKPEPKRPLEATQSSRACDCDQQIDSCTY
EAMYNIQSQALSVAENSASGEGNLATAHTSTGPEESENEDDGYDVPKPPVPAVLARRTLSDISNASSSFGWLSLDGDPTN
FNEGSQVPERPPKPFPRRINSERKASSYQQGGGATANPVATAPSPQLSSEIERLMSQGYSYQDIQKALVIAHNNIEMAKN
ILREFVSISSPAHVAT

>sp|Q9JJF2|SPAG4_MOUSE Sperm-associated antigen 4 protein OS=Mus musculus GN=Spag4 PE=1 SV=3 
MRRSPRSGSAASSHNHTPNFYSENSNSSHSATSGDSNGRRSAGPELGEPEGRRARGSSCGEPALSPGMPGGDTWAGSSRP
KLAPRSHNGQTACGAATVRGGASEPSGSSVVLEEQLNLLPILDLRQEMPTPRVSKSFLSLLFQVLSMVLSLAVDGLVCVC
REICSIRFLFTAVSLLSIFLAALWWGLLYLIPPLENEPTEMLTLSQYHHRVHSQGQQLQQLQAELNKLHKEVSSVRAAHS
ERVAKLVFQRLNEDFVRKPDYALSSVGASIDLEKTSSDYEDQNTAYFWNRLSFWNYARPPSVILEPDVFPGNCWAFEGDK
GQVVIRLPGHVQLSDITLQHPPPTVAHTGGASSAPRDFAVYGLQADDETEVFLGKFIFDVQKSEIQTFHLQNDPPSAFPK
VKIQILSNWGHPRFTCLYRVRAHGVRTSEWADDNATGVTGGPH

>sp|Q61824|ADA12_MOUSE Disintegrin and metalloproteinase domain-containing protein 12 OS=Mus musculus GN=Adam12 PE=1 SV=2 
MAERPARRAPPARALLLALAGALLAPRAARGMSLWDQRGTYEVARASLLSKDPGIPGQSIPAKDHPDVLTVQLQLESRDL
ILSLERNEGLIANGFTETHYLQDGTDVSLTRNHTDHCYYHGHVQGDAASVVSLSTCSGLRGLIMFENKTYSLEPMKNTTD
SYKLVPAESMTNIQGLCGSQHNKSNLTMEDVSPGTSQMRARRHKRETLKMTKYVELVIVADNREFQRQGKDLEKVKQRLI
EIANHVDKFYRPLNIRIVLVGVEVWNDIDKCSISQDPFTSLHEFLDWRKIKLLPRKSHDNAQLISGVYFQGTTIGMAPIM
SMCTAEQSGGVVMDHSDSPLGAAVTLAHELGHNFGMNHDTLERGCSCRMAAEKGGCIMNPSTGFPFPMVFSSCSRKDLEA
SLEKGMGMCLFNLPEVKQAFGGRKCGNGYVEEGEECDCGEPEECTNRCCNATTCTLKPDAVCAHGQCCEDCQLKPPGTAC
RGSSNSCDLPEFCTGTAPHCPANVYLHDGHPCQGVDGYCYNGICQTHEQQCVTLWGPGAKPAPGICFERVNSAGDPYGNC
GKDSKSAFAKCELRDAKCGKIQCQGGASRPVIGTNAVSIETNIPQQEGGRILCRGTHVYLGDDMPDPGLVLAGTKCAEGK
ICLNRRCQNISVFGVHKCAMQCHGRGVCNNRKNCHCEAHWAPPFCDKFGFGGSTDSGPIRQADNQGLTVGILVSILCLLA
AGFVVYLKRKTLMRLLFTHKKTTMEKLRCVHPSRTPSGPHLGQAHHTPGKGLLMNRAPHFNTPKDRHSLKCQNMDISRPL
DARAVPQLQSPQRVLLPLHQTPRAPSGPARPLPASPAVRQAQGIRKPSPPQKPLPADPLSRTSRLTSALVRTPGQQEPGH
RPAPIRPAPKHQVPRPSHNAYIK

>tr|Q3UPZ0|Q3UPZ0_MOUSE Sema domain, seven thrombospondin repeats (Type 1 and type 1-like), transmembrane domain (TM) and short cytoplasmic domain, (Semaphorin) 5A, isoform CRA_a OS=Mus musculus GN=Sema5a PE=1 SV=1 
MKGACILAWLFSSLGVWRLARPETQDPAKCQRAEHPVVSYKEIGPWLREFRAENAVDFSRLTFDPGQKELVVGARNYLFR
LELEDLSLIQAVEWECDEATKKACYSKGKSKEECQNYIRVLLVGGDRLFTCGTNAFTPVCTIRSLSNLTEIHDQISGMAR
CPYSPQHNSTALLTASGELYAATAMDFPGRDPAIYRSLGTLPPLRTAQYNSKWLNEPNFVSSYDIGNFTYFFFRENAVEH
DCGKTVFSRAARVCKNDIGGRFLLEDTWTTFMKARLNCSRPGEVPFYYNELQGTFFLPELDLIYGIFTTNVNSIAASAVC
VFNLSAISQAFNGPFKYQENSRSAWLPYPNPNPNFQCGTMDQGLYVNLTERNLQDAQKFILMHEVVQPVTTVPSFMEDNS
RFSHLAVDVVQGRETLVHIIYLATDYGTIKKVRAPLSQSSGSCLLEEIELFPERRSEPIRSLQILHSQSVLFVGLQEHVA
KIPLKRCHFHQTRSACIGAQDPYCGWDAVMKKCTSLEESLSMTQWDQSIPTCPTRNLTVDGSFGPWSPWTPCTHTDGTAV
GSCLCRSRSCDSPAPQCGGWQCEGPRMEITNCSRNGGWTPWTSWSPCSTTCGIGFQVRQRSCSNPTPRHGGRVCVGQNRE
ERYCNEHLLCPPHVFWTGWGPWERCTAQCGGGIQARRRTCENGPDCAGCNVEYQPCNTNACPELKKTTPWTPWTPVNISD
NGGHYEQRFRYTCKARLPDPNLLEVGRQRIEMRYCSSDGTSGCSTDGLSGDFLRAGRYSAHTVNGAWSAWTSWSQCSRDC
SRGIRNRKRVCNNPEPKFGGMPCLGPSLEFQECNILPCPVDGVWSCWSSWSKCSATCGGGHYMRTRSCSNPAPAYGGDIC
LGLHTEEALCNTQTCPESWSEWSDWSVCDASGTQVRARQCILLFPVGSQCSGNTTESRPCVFDSNFIPEVSVARSSSVEE
KRCGEFNMFHMMAVGLSSSILGCLLTLLVYTYCQRYQQQSHDATVIHPVSPAALNSSITNHINKLDKYDSVEAIKAFNKN
NLILEERNKYFNPHLTGKTYSNAYFTDLNNYDEY

>sp|Q91VF6|COQA1_MOUSE Collagen alpha-1(XXVI) chain OS=Mus musculus GN=Col26a1 PE=1 SV=1 
MKLVLLLPWACCCLCGSALATGFLYPFPAAALQQHGYPEQGAGSPGNGYSSRRHWCHHTVTRTVSCQVQNGSETVVQRVY
QSCRWPGPCANLVSYRTLIRPTYRVSYRTVTALEWRCCPGFTGSNCEEECMNCTRLSDMSERLTTLEAKVLLLEAAEQPS
GPDNDLPPPQSTPPTWNEDFLPDAIPIAHPGPRRRRPTGPAGPPGQMGPPGPAGPPGSKGEQGQTGEKGPVGPPGLLGPP
GPRGLPGEMGRPGPPGPPGPAGSPGLLPNTPQGVLYSLQTPTDKENGDSQLNPAVVDTVLTGIPGPRGPPGPPGPPGPHG
PPGPPGAPGSQGLVDERVVARPSGEPSVKEEEDKASAAEGEGVQQLREALKILAERVLILEHMIGVHDPLASPEGGSGQD
AALRANLKMKRGGPRPDGILAALLGPDPAQKSADQAGDRK

>sp|Q99K51|PLST_MOUSE Plastin-3 OS=Mus musculus GN=Pls3 PE=1 SV=3 
MDEMATTQISKDELDELKEAFAKVDLNSNGFICDYELHELFKEANMPLPGYKVREIIQKLMVDGDRNKDGKISFNEFVYI
FQEVKSSDIAKTFRKAINRKEGICALGGTSELSSEGTQHSYSEEEKYAFVNWINKALENDPDCRHVIPMNPNTDDLFKAV
GDGIVLCKMINLSVPDTIDERAINKKKLTPFIIQENLNLALNSASAIGCHVVNIGAEDLRAGKPHLVLGLLWQIIKIGLF
ADIELSRNEALAALLRDGETLEELMKLSPEELLLRWANFHLENSGWQKINNFSADIKDSKAYFHLLNQIAPKGQKEGEPR
IDINMSGFNETDDLKRAESMLQQADKLGCRQFVTPADVVSGNPKLNLAFVANLFNKYPALTKPENQDIDWTLLEGETREE
RTFRNWMNSLGVNPHVNHLYADLQDALVILQLYERIKVPVDWSKVNKPPYPKLGANMKKLENCNYAVELGKNPAKFSLVG
IGGQDLNDGNPTLTLAVVWQLMRRYTLNVLEDLGEGQKANDDIIVNWVNRTLSEAGKSTSIQSFKDKTISSSLAVVDLID
AIQPGCINYDLVKSGNLTEDDKHNNAKYAVSMARRIGARVYALPEDLVEVKPKMVMTVFACLMGRGMKRV

>tr|D3Z5N5|D3Z5N5_MOUSE 1-phosphatidylinositol 3-phosphate 5-kinase OS=Mus musculus GN=Pikfyve PE=1 SV=2 
MATDDKSSPTLDSANDLPRSPASPSHLTHFKPLTPDQDEPPFKSAYSSFVNLFRFNKERGEGGQGEQQSPSSSWASPQIP
SRTQSVRSPVPYKKQLNEELHRRSSVLENTLPHPQESTDSRRKAEPACGGHDPRTAVQLRSLSTVLKRLKEIMEGKSQDS
DLKQYWMPDSQCKECYDCSEKFTTFRRRHHCRLCGQIFCSRCCNQEIPGKFMGYTGDLRACTYCRKIALSYAHSTDSNSI
GEDLNALSDSTCSVSILDPSEPRTPVGSRKASRNIFLEDDLAWQSLIHPDSSNSALSTRLVSVQEDAGKSPARNRSASIT
NLSLDRSGSPMVPSYETSVSPQANRNYIRTETTEDERKILLDSAQLKDLWKKICHHTSGMEFQDHRYWLRTHPNCIVGKE
LVNWLIRNGHIATRAQAIAIGQAMVDGRWLDCVSHHDQLFRDEYALYRPLQSTEFSETPSPDSDSVNSVEGHSEPSWFKD
IKFDDSDTEQIAEEGDDNLAKYLVSDTGGQQLSISDAFIKESLFNRRVEEKSKELPFTPLGWHHNNLELLREENEEKQAM
ERLLSANHNHMMALLQQLLQNESLSSSWRDIIVSLVCQVVQTVRPDVKHQDDDMDIRQFVHIKKIPGGKKFDSVVVNGFV
CTKNIAHKKMNSCIKNPKILLLKCSIEYLYREETKFTCIDPIVLQEREFLKNYVQRIVDVRPTLVLVEKTVSRIAQDMLL
EHGITLVINVKSQVLERISRMTQGDLVVSMDQLLTKPHLGTCHKFYMQIFQLPNEQTKTLMFFEGCPQHLGCTIKLRGGS
DYELARVKEILIFMICVAYHSQLEISFLMDEFAMPPTLMQSPSFHLLTEGRGEEGASQEQVSGSSLPQDPECPREALSSE
DSTLLESRTVLEKGELDNKSIPQAVASLKHQDYTTPTCPAGIPCALFALVPESLLPLHMDQQDAVGNEQPETSQQTDEQQ
DPKSQMKAFRDPLQDDTGMYVTEEVTSSEDQRKTYALTFKQELKDVILCISPVITFREPFLLTEKGMRCSTRDYFPEQIY
WSPLLNKEVKEMESRRKKQLLRDLSGLQGMNGSVQAKSIQVLPSHELVSTRIAEHLGDSQTLGRMLADYRARGGRIQSKH
LDPFVHSKDASCTSGGKSGNKTESDEERGLIPSDVIWPTKVDCLNPANHQRLCVLFSSSSAQSSNAPSACVSPWIVTMEF
YGKNDLTLGIFLERYCFRSSYQCPSMFCDTPMVHHIRRFVHGQGCVQIILKELDSPVPGYQHTILTYSWCRICKQVTPVV
ALSNESWSMSFAKYLELRFYGHQYTRRANAEPCGHSIHHDYHQYFSYNQMVASFSYSPIRLLEVCVPLPKIFIKRQAPLK
VSLLQDLKDFFQKVSQVYLAVDERLASLKTDTFSKTREEKMEDIFAQKEMEEGEFKNWTEKMQARLMSSSVDTPQQLQSI
FESLIAKKQSLCEVLQAWNSRLQDLFQQEKGRKRPSVPPSPGRLRQGEESKINAMDTSPRNISPGLHNGEKEDRFLTTLS
SQSSTSSTHLQLPTPPEALAEQVVGGPTDLDSASGSEDVFDGHLLGSTDSQVKEKSTMKAIFANLLPGNSYNPIPFPFDP
DKHYLMYEHERVPIAVCEKEPSSIIAFALSCKEYRNALEELSKATLRNSAEEGLPANSALDNRPKSSSPIRLPEISGGQT
NRTVEAEPQPTKKASGMLSFFRGTAGKSPDLSSQKRETLRGADSAYYQVGQAGKEGLESQGLEPQDEVDGGDTQKKQLTN
PHVELQFSDANAKFYCRLYYAGEFHKMREVILGSSEEEFIRSLSHSSPWQARGGKSGAAFYATEDDRFILKQMPRLEVQS
FLDFAPHYFNYITNAVQQKRPTALAKILGVYRIGYKNSQNNTEKKLDLLVMENLFYGRKMAQVFDLKGSLRNRNVKTDTG
KESCDVVLLDENLLKMVRDNPLYIRSHSKSVLRTSIHSDAHFLSSHLIIDYSLLVGRDDTSNELVVGIIDYIRTFTWDKK
LEMVVKSTGILGGQGKMPTVVSPELYRTRFCEAMDKYFLMVPDHWTGLDLNC

>sp|Q8C9W3|ATS2_MOUSE A disintegrin and metalloproteinase with thrombospondin motifs 2 OS=Mus musculus GN=Adamts2 PE=1 SV=2 
MDPPAGAARRLLCPALLLLLLPPPPLLLLPPPPASVRLVAATEPPGGPPGQGAERILAVPVRTDAQGRLVSHVVSLETAG
AGVRARRAALDQTSGLPGGAAQDPGGRLFYNLTVFGRDLHLRLRPNARLVAPGATVEWQGETGDTRVEPLLGSCLYVGDV
ADLPKASSVALSNCDGLAGLIRMEEEEFFIEPLEKGQTDQEAEQGRVHVVYRRPPTPKPPPVSEPQALDTGVSQGNLDSL
SRALGVLEERINSSRRRVRRHATDDDYNIEVLLGVDDSVVQFHGKEHVQKYLLTLMNIVNEIYHDESLGAHINVVLVRII
LLSHAKSMSLIEIGNPSQSLENVCRWAYLQQKPDTDHDEYHDHAIFLTRQDFGPSGMQGYAPVTGMCHPVRSCTLNHEDG
FSSAFVVAHETGHVLGMEHDGQGNRCGDEVRLGSIMAPLVQAAFHRFHWSRCSQQELSRYLHSYDCLRDDPFAHDWPALP
QLPGLHYSMNEQCRFDFGLGYMMCTAFRTFDPCKQLWCSHPDNPYFCKTKKGPPLDGTMCAPGKHCFKGHCIWLTPDILK
RDGNWGAWTPFGSCSRTCGTGVKFRTRQCDNPHPANGGRTCSGLAYDFQLCNPQDCPNSLADFREEQCQQWDLYFEHGDV
QHHWLPHEHRDAKERCHLYCESKETGEVVSMKRMVHDGTRCSYKDAFSLCVRGDCRKVGCDGVIGSRKQEDKCGVCGGDN
THCKVVKGTFTRSPRKQDYIKMFEIPAGARHLLIQEADTTSHHLSVKNLETGKFILNEENHLDPNSRSFIAMGVEWEYRN
EDERETLQTIGPLHGTITVLVIPEGDTRISLTYKYMIHEDSLNVDDNNVLEDDAVRHEWALKKWSPCSKPCGGGSQFTKY
GCRRRLDSKMVHRAFCSALAKPKAIRRACNPQECSQPVWVTGEWEPCTQSCGRTGMQVRSVRCIQPLHNNTTRSVHTKHC
NDHRPESRRACNRELCPGRWRAGSWSQCSVTCGNGTQERPVLCRTADDNFGVCREERPETARICRLAPCPRNGSDPSKKS
YVVQWLSRPDPDSPIQKISSKDQCQGDKSMFCRMEVLSRYCSIPSYNKLCCKSCNPPRNLSNTEDGGVEPPPGKHNDIDV
FMPTLPGPTVATQVQPSPGPPLEAPLNVSSTNATEDHPETNAVDVPYKIHGVDEEVPSPNLIPRRPSLYVKTRNQRIQEL
INAVQRKEKPGKF

>sp|Q61136|PRP4B_MOUSE Serine/threonine-protein kinase PRP4 homolog OS=Mus musculus GN=Prpf4b PE=1 SV=3 
MAATEPPSLREQAEMDDADNSEKSVNEENGEVSEDQSQNKHSRHKKKKHKHRSKHKKHKHSSEEDRDKKHKHKHKHKKHK
RKEVIEASDKEGLSPAKRTKLDDLALLEDLEKQRALIKAELDNELMEGKVQSGMGLILQGYESGSEEEGEIHEKARNGNR
SSTRSSSTRGKLEITDNKNSAKKRSKSRSKERTRHRSDKRKSKGAGEMLREKANRSKSKERRKSKSPSKRSKSQDQARKS
KSPPLRRRSQEKVGKARSPAEEKMKSEEKGKIKDRKKSPIVNERSRDRSKKSKSPVDLRDKSKDRRSRSKERKSKRSEID
KEKKPIKSPSKDASSGKENRSPSRRPGRSPKRRSLSPKLRDKSRRSRSPLLNDRRSKQSKSPSRTLSPGRRAKSRSLERK
RREPERRRLSSPRTRPRDDILGRCERSKDASPINRWSPTRRRSRSPIRRRSRSPLRRSRSPRRRSRSPRRRDRSRRSRSR
LRRRSRSRGGHRRRSRSKVKEDKFKGSLSEGMKVEQESSSDDNLEDFDVEEEDEEALIEQRRIQRQAIVQKYKYLAEDSN
ISVPSEPSSPQSSTRSRSPSPDDILERVAADVKEYERENVDTFEASVKAKHNLMTVEQNNGSSQKKILAPDMFTESDDMF
AAYFDSARLRAAGIGKDFKENPNLRDNWTDAEGYYRVNIGEVLDKRYNVYGYTGQGVFSNVVRARDNARANQEVAVKIIR
NNELMQKTGLKELEFLKKLNDADPDDKFHCLRLFRHFYHKQHLCLVFEPLSMNLREVLKKYGKDVGLHIKAVRSYSQQLF
LALKLLKRCNILHADIKPDNILVNESKTILKLCDFGSASHVADNDITPYLVSRFYRAPEIIIGKSYDYGIDMWSVGCTLY
ELYTGKILFPGKTNNHMLKLAMDLKGKMPNKMIRKGVFKDQHFDQNLNFMYIEVDKVTEREKVTVMSTINPTKDLLADLI
GCQRLPEDQRKKVHQLKDLLDQILMLDPAKRISINQALQHAFIQEKI

>sp|F7BWT7|TSN15_MOUSE Tetraspanin-15 OS=Mus musculus GN=Tspan15 PE=1 SV=2 
MPRGDSEQVRYCARFSYLWLKFSLIIYSTVFWLIGGLVLSVGIYAEAERQKYKTLESAFLAPAIILILLGVVMFIVSFIG
VLASLRDNLCLLQSFMYILGICLVMELIGGIVALIFRNQTIDFLNDNIRRGIENYYDDLDFKNIMDFVQKKFKCCGGEDY
RDWSKNQYHDCSAPGPLACGVPYTCCIRNTTDVVNTMCGYKTIDKERLNAQNIIHVRGCTNAVLIWFMDNYTIMAGLLLG
ILLPQFLGVLLTLLYITRVEDIILEHSVTDGLLGPGAKSRTDTAGTGCCLCYPD

>sp|Q9QYZ8|DKK2_MOUSE Dickkopf-related protein 2 OS=Mus musculus GN=Dkk2 PE=1 SV=2 
MAALMRVKDSSRCLLLLAAVLMVESSQLGSSRAKLNSIKSSLGGETPAQSANRSAGMNQGLAFGGSKKGKSLGQAYPCSS
DKECEVGRYCHSPHQGSSACMLCRRKKKRCHRDGMCCPGTRCNNGICIPVTESILTPHIPALDGTRHRDRNHGHYSNHDL
GWQNLGRPHSKMPHIKGHEGDPCLRSSDCIDGFCCARHFWTKICKPVLHQGEVCTKQRKKGSHGLEIFQRCDCAKGLSCK
VWKDATYSSKARLHVCQKI

>sp|Q9Z125-2|CR3L1_MOUSE Isoform 2 of Cyclic AMP-responsive element-binding protein 3-like protein 1 OS=Mus musculus GN=Creb3l1 
MDAVLEPFPADRLFPGSSFLDLGDLNESDFLNNAHFPEHLDHFVENMEDFSNDLFSSFFDDPVLDEKSALLDMELDSPAP
GIQAEHSYSLSGDSAPQSPLVPVKMEDTTQDVEHGAWALGNKLCSIMVKQEQSPELPVDPLAASSAMAAAAAMATPPLLG
LSPMPRLPIPHQAPGEMTQLPVIKAEPPEMSQFLKVTPEDLVQMPPTPPSSHGSDSDGSQSPRSLPPSSPVRPMARSSTA
ISTSPLLTAPHKLQGTSGPLLLTEEEKRTLIAEGYPIPTKLPLTKAEEKALKRVRRKIKNKISAQESRRKKKEYVECLEK
KVETYTSENNELWKKVETLETANRTLLQQLQKLQTLVTSKISRPYKMAATQTGTCLMVAALCFVLVLGSLVPCLPAFSSG
SMTVKEDPIAADSVYAASQMPSRSLLFYDDGAGSWEDGRGALLPVEPPEGWELKPGGPAEQRPQDHLRHDRADSIHETTK
YLRETWPEDTDDNGTSPNFSHPKGVVP

>sp|Q9D883|U2AF1_MOUSE Splicing factor U2AF 35 kDa subunit OS=Mus musculus GN=U2af1 PE=1 SV=4 
MAEYLASIFGTEKDKVNCSFYFKIGACRHGDRCSRLHNKPTFSQTIALLNIYRNPQNSSQSADGLRCAVSDVEMQEHYDE
FFEEVFTEMEEKYGEVEEMNVCDNLGDHLVGNVYVKFRREEDAEKAVIDLNNRWFNGQPIHAELSPVTDFREACCRQYEM
GECTRGGFCNFMHLKPISRELRRELYGRRRKKHRSRSRSRERRSRSRDRGRGGGGGGGGGGGRERDRRRSRDRERSGRF

>sp|Q8BY89|CTL2_MOUSE Choline transporter-like protein 2 OS=Mus musculus GN=Slc44a2 PE=1 SV=2 
MGKDSQNYYGKHGTPQKYDPTFKGPIYNRGCTDVICCVLLFLAIVGYVAVGIIAWTHGDPRKVIYPTDSRGEFCGQKGTK
NADKPFLFYFNIVKCANPLVLLEFHCPTPQICVKQCPDRYLTLLSARNTRDFDYYKQFCVPGFQNNKGVTEILRDGECPA
VITPSKPLAQRCFPAIHASKGVLMVGNETTYEDGHGARKNITDLVEGAKKANKILEARQLAMQIFEDYTVSWYWIIIGLV
IAMVLSLLFIVLLRFLAGIMVWVMIVMVILVLGYGIFHCYMEYSRLRGEAGSDVSLVDLGFQTDLRVYLHLRQTWMAFMI
ILSILEVVIILLLIFLRKRILIAIALIKEASRAVGHVMCSLLYPLVTFFLLCLCIAYWASTSVFLSTSNTAVYKVVDDTA
CPLLRKTCNPETFPLRNESLQCPTARCQFAFYGGESTYHRALLGLQIFNAFMFFWLANFVLALGQVTLAGAFASYYWAMR
KPDDMPAFPLFSAFGRALRYHTGSLAFGSLILAIVQIIRVMLEYLDQRLKAAQNKFAKFLMVCLKCCFWCLEKFIKFLNR
NAYIMIAIYGTNFCTSARNAFFLLMRNIIRVAVLDKVTDFLFLLGKLLIVGSVGILAFFFFTHRIRIVQDTAPPLNYYWV
PILTVIIGSYLIAHGFFSVYGMCVDTLFLCFLEDLERNDGSAERPYFMSSTLKKLLNKTNKKVAES

>sp|O88968|TCO2_MOUSE Transcobalamin-2 OS=Mus musculus GN=Tcn2 PE=1 SV=1 
MELLKALLLLSGVFGALAEFCVIPRIDSQLVEKLGQRLLPWMDRLSSEQLNPSVFVGLRLSSMQAGTKEDLYLHSLKIHY
QQCLLRSTSSDDNSSCQPKLSGGSLALYLLALRANCEFFGSRKGDRLISQLKWFLEDEKKAIGHNHEGHPNTNYYQYGLS
ILALCVHQKRLHDSVVGKLLYAVEHDYFTYQGHVSVDTEAMAGLALTCLERFNFNSDLRPRITMAIETVREKILKSQAPE
GYFGNIYSTPLALQMLMTSPASGVGLGTACIKAGTSLLLSLQDGAFQNPLMISQLLPILNHKTYLDLIFPDCQASRVMLV
PAVEDPVHISEVISVTLKVASALSPYEQTFFVFAGSSLEDVLKLAQDGGGFTYGTQASLSGPYLTSVLGKDAGDREYWQL
LRAPDTPLLQGIADYKPQDGETIELRLVRW

>sp|Q9WU40|MAN1_MOUSE Inner nuclear membrane protein Man1 OS=Mus musculus GN=Lemd3 PE=1 SV=2 
MAAATAAAAPQQLSDEELFSQLRRYGLSPGPVTESTRPVYLKKLKKLREEEQQQQQQQQQQQHRAGGRGNKTRNSNNNNT
ATAMGGRPGSGDLAYLRSPAGLGRLSASAAESPVAGGSGGAAAVPAAGSKVLLGFSSDESDVEASPREQAGGGGGGGARR
DRAALQYRGLRAPPAPPAAGEVTGGHPGERRKPHSWWGARRPAGPEPQPPAAGSDGAAEDADEELADGEDRDPEAEEPLW
ASRAVNGSRLLPYSSCREHYSDSEEEEEEGEEDGDVAPARQVLKDDSLARHRPRRSHSKPFSALTAKSGGSRQETSVQGG
GALAMNDRAAAAGSLDRSRNLEEAAAEPGGGGGGGCGCDPVDSIPRYRAGAKKLAPLLSPPSPDGDSTLESPTGPLLKTN
NHIGGGAFGVDSPGLYANSLPPGATAAAAPGTLRINHANHTGSNHTYLKTAYGKPKLCEPEEELLQQFKREEVSPTGSFS
AHYLSMFLLTAACLFFLILGLTYLGMRGTGVPEDGGLIKNPFDETFGKIQESEKNLLMSTLYKLHDRLAQIAGDHECGSS
SQRMLSVQEAAAYLKNLGPEYEDVFNTSLLWIFKNGKDVGIRCVGYGPEEDLTNITDVQFLQSTRPQMPFWCRFRRAFIT
VTHRLLLLCLGVVLVCVALRYMRYRWTKEEEETRQMYDMVVKIIDVLRSHNEACQETKDLQPYMPLPHVRDSLIQPQDRK
KMKKVWDRAVDFLAANESRVRTETRRVGGADFLVWRWIQPSASCDKTLVIPSKVWQGQAFHLDRRNSPPNSLTPCLKIRN
MFDPVMEIGDHWHLAIQEAILEKCSDNDGIVHIAVDRNSREGCVYVKCLSPEYAGKAFKALHGSWFDGKLVTVKYLRLDR
YHHRFPQALTCNTPLKPANKHMNSLSHLRLRTGLANSQGSS

>sp|P21836|ACES_MOUSE Acetylcholinesterase OS=Mus musculus GN=Ache PE=1 SV=1 
MRPPWYPLHTPSLAFPLLFLLLSLLGGGARAEGREDPQLLVRVRGGQLRGIRLKAPGGPVSAFLGIPFAEPPVGSRRFMP
PEPKRPWSGVLDATTFQNVCYQYVDTLYPGFEGTEMWNPNRELSEDCLYLNVWTPYPRPASPTPVLIWIYGGGFYSGAAS
LDVYDGRFLAQVEGAVLVSMNYRVGTFGFLALPGSREAPGNVGLLDQRLALQWVQENIAAFGGDPMSVTLFGESAGAASV
GMHILSLPSRSLFHRAVLQSGTPNGPWATVSAGEARRRATLLARLVGCPPGGAGGNDTELIACLRTRPAQDLVDHEWHVL
PQESIFRFSFVPVVDGDFLSDTPEALINTGDFQDLQVLVGVVKDEGSYFLVYGVPGFSKDNESLISRAQFLAGVRIGVPQ
ASDLAAEAVVLHYTDWLHPEDPTHLRDAMSAVVGDHNVVCPVAQLAGRLAAQGARVYAYIFEHRASTLTWPLWMGVPHGY
EIEFIFGLPLDPSLNYTTEERIFAQRLMKYWTNFARTGDPNDPRDSKSPQWPPYTTAAQQYVSLNLKPLEVRRGLRAQTC
AFWNRFLPKLLSATDTLDEAERQWKAEFHRWSSYMVHWKNQFDHYSKQERCSDL

>sp|Q08460-2|KCMA1_MOUSE Isoform 2 of Calcium-activated potassium channel subunit alpha-1 OS=Mus musculus GN=Kcnma1 
MELEHPKSPPYPSSSSSSSSSSVHEPKMDALIIPVTMEVPCDSRGQRMWWAFLASSMVTFFGGLFIILLWRTLKYLWTVC
CHCGGKTKEAQKINNGSSQADGTLKPVDEKEEVVAAEVGWMTSVKDWAGVMISAQTLTGRVLVVLVFALSIGALVIYFID
SSNPIESCQNFYKDFTLQIDMAFNVFFLLYFGLRFIAANDKLWFWLEVNSVVDFFTVPPVFVSVYLNRSWLGLRFLRALR
LIQFSEILQFLNILKTSNSIKLVNLLSIFISTWLTAAGFIHLVENSGDPWENFQNNQALTYWECVYLLMVTMSTVGYGDV
YAKTTLGRLFMVFFILGGLAMFASYVPEIIELIGNRKKYGGSYSAVSGRKHIVVCGHITLESVSNFLKDFLHKDRDDVNV
EIVFLHNISPNLELEALFKRHFTQVEFYQGSVLNPHDLARVKIESADACLILANKYCADPDAEDASNIMRVISIKNYHPK
IRIITQMLQYHNKAHLLNIPSWNWKEGDDAICLAELKLGFIAQSCLAQGLSTMLANLFSMRSFIKIEEDTWQKYYLEGVS
NEMYTEYLSSAFVGLSFPTVCELCFVKLKLLMIAIEYKSANRESRILINPGNHLKIQEGTLGFFIASDAKEVKRAFFYCK
ACHDDVTDPKRIKKCGCRRLIYFEDEQPPTLSPKKKQRNGGMRNSPNTSPKLMRHDPLLIPGNDQIDNMDSNVKKYDSTG
MFHWCAPKEIEKVILTRSEAAMTVLSGHVVVCIFGDVSSALIGLRNLVMPLRASNFHYHELKHIVFVGSIEYLKREWETL
HNFPKVSILPGTPLSRADLRAVNINLCDMCVILSANQNNIDDTSLQDKECILASLNIKSMQFDDSIGVLQANSQGFTPPG
MDRSSPDNSPVHGMLRQPSITTGVNIPIITELVNDTNVQFLDQDDDDDPDTELYLTQPFACGTAFAVSVLDSLMSATYFN
DNILTLIRTLVTGGATPELEALIAEENALRGGYSTPQTLANRDRCRVAQLALLDGPFADLGDGGCYGDLFCKALKTYNML
CFGIYRLRDAHLSTPSQCTKRYVITNPPYEFELVPTDLIFCLMQFDHNAGQSRASLSHSSHSSQSSSKKSSSVHSIPSTA
NRPNRPKSRESRDKQNATRMTRMGQAEKKWFTDEPDNAYPRNIQIKPMSTHMANQINQYKSTSSLIPPIREVEDEC

>sp|P63080|GBRB3_MOUSE Gamma-aminobutyric acid receptor subunit beta-3 OS=Mus musculus GN=Gabrb3 PE=2 SV=1 
MWGFAGGRLFGIFSAPVLVAVVCCAQSVNDPGNMSFVKETVDKLLKGYDIRLRPDFGGPPVCVGMNIDIASIDMVSEVNM
DYTLTMYFQQYWRDKRLAYSGIPLNLTLDNRVADQLWVPDTYFLNDKKSFVHGVTVKNRMIRLHPDGTVLYGLRITTTAA
CMMDLRRYPLDEQNCTLEIESYGYTTDDIEFYWRGGDKAVTGVERIELPQFSIVEHRLVSRNVVFATGAYPRLSLSFRLK
RNIGYFILQTYMPSILITILSWVSFWINYDASAARVALGITTVLTMTTINTHLRETLPKIPYVKAIDMYLMGCFVFVFLA
LLEYAFVNYIFFGRGPQRQKKLAEKTAKAKNDRSKSEINRVDAHGNILLAPMDVHNEMNEVAGSVGDTRNSAISFDNSGI
QYRKQSMPKEGHGRYMGDRSIPHKKTHLRRRSSQLKIKIPDLTDVNAIDRWSRIVFPFTFSLFNLVYWLYYVN

>sp|Q9EQG3|SCEL_MOUSE Sciellin OS=Mus musculus GN=Scel PE=1 SV=2 
MSNFSSRKKSPTGNDLKSARGAELRQQGFQDVNKRRAFLQDNSWIKKPPEEEQDGNYGRVVLNRHNSHDALDRKLIERDE
PKATISRYRSEDMLDRTLSSFRTPQSTKTPAVSSFNANTTATASTPATTPVKKKRQSWFPPPPPGHNASPSTAASRRDPA
LHPPLPPKPCSPIASPKPLGRTNRQIHAATAGACGETERHAERNIRTEDLDDIIRVAAALQKTDKGEELDNLIRMNKSLN
RNQGLDGLFRANLKAQQLDKRAQSLESLIYMNTQTDRDGKGNQAFGSLKKINQRADPDRRSQDLRSVIRTHATAERIGRR
KQDLDGLIKVNPDTNKNMKRGKSLDNLIKVTPEVNRSNKGGPSLDNFTKGVPARSRANQRDQDLDSLIKVTPSANRSSQH
SLDELINTSPQTIKTTARHQDLDKFIKVNPDVLTNNQRNHDVDSTIRGNPTGTRCEQSEELDNLIKVKPSALRNTNGGQD
LESLTEVNSHVAEKNGRIDGQANGLTNSLFKESTRASVYSYEARNSLSSNSGNKNGGPKDTVVYTRTYVENSKSPKDGYQ
ENISGKYIQTVYSTSDRSVIERDMCTYCRKPLGVETKMILDELQICCHSTCFKCEICKRPLENLQAGDSIWIYRQTIHCE
PCYSKVMAKWIQ

>sp|Q61616|DRD1_MOUSE D(1A) dopamine receptor OS=Mus musculus GN=Drd1 PE=1 SV=2 
MAPNTSTMDETGLPVERDFSFRILTACFLSLLILSTLLGNTLVCAAVIRFRHLRSKVTNFFVISLAVSDLLVAVLVMPWK
AVAEIAGFWPFGSFCNIWVAFDIMCSTASILNLCVISVDRYWAISSPFQYERKMTPKAAFILISVAWTLSVLISFIPVQL
SWHKAKPTWPLDGNFTSLEDAEDDNCDTRLSRTYAISSSLISFYIPVAIMIVTYTSIYRIAQKQIRRISALERAAVHAKN
CQTTTGNGNPVECSQSESSFKMSFKRETKVLKTLSVIMGVFVCCWLPFFISNCMVPFCGSEETQPFCIDSITFDVFVWFG
WANSSLNPIIYAFNADFQKAFSTLLGCYRLCPTTNNAIETVSINNNGAVMFSSHHEPRGSISKDCNLVYLIPHAVGSSED
LKREEAGGIPKPLEKLSPALSVILDYDTDVSLEKIQPVTHSGQHST

>sp|Q8K480-2|MFRP_MOUSE Isoform 2 of Membrane frizzled-related protein OS=Mus musculus GN=Mfrp 
MKDYDDVILRPEASELSKTEFCNPAFDPEAGPSCPPPALQRDVGSRLQAPWHAQRLRGLQPDCHFSWFCILLLSGLLLLL
LGLLVAVILAQLQATSLPRTTKNPLLTRGLTPMGVIPSTTPNTTTTTTTTTPARTGQQEAAMSPTHQTTCGGLLPGPSGF
FSSPNYPDLYPPLSHCVWHIQVAAGQTIQLKIQALSIESMLTCLFDRLEIISEPTGPLLRVCGKTPPATLNTNTSHLRVS
FVSDNDVEGSGFQAWYQAVAPGHWSCAHNEFHCDLLLCLKRDSVCDGITECADGSDEANCSAKTLGCGGNLTGLYGVFST
PNYPQHYPHQQLCTWYIEVPVGYGIRLEFHNFSLEAQAECKFDYVEVYEASNLGTFSFLGRFCGAEPPLNVVSSMHQLAV
IFKTDLGISSGGFLATYQAINTTEKFCQSGGYRDLQWMCDLWKDCANDSNDNCSSHLSPQPDLTCEPVQVEMCLGLSYNT
TAFPNIWVGLATQTEVTDILRGYKSLTSLPCYQTFQRFLCGLLVPRCTSLGTILPPCRSVCQAAEQQCQSSLALLGTPWP
FNCNRLPVAASLEACSQP

>sp|Q8CGC7|SYEP_MOUSE Bifunctional glutamate/proline--tRNA ligase OS=Mus musculus GN=Eprs PE=1 SV=4 
MAALCLTVNAGNPPLEALLAVEHVKGDVSISVEEGKENLLRVSETVAFTDVNSILRYLARIATTSGLYGTNLMEHTEIDH
WLEFSATKLSSCDRLTSAINELNHCLSLRTYLVGNSLTLADLCVWATLKGSAAWQEHLKQNKTLVHVKRWFGFLEAQQAF
RSVGTKWDVSGNRATVAPDKKQDVGKFVELPGAEMGKVTVRFPPEASGYLHIGHAKAALLNQHYQVNFKGKLIMRFDDTN
PEKEKEDFEKVILEDVAMLHIKPDQFTYTSDHFETIMKYAEKLIQEGKAYVDDTPAEQMKAEREQRTESKHRKNSVEKNL
QMWEEMKKGSQFGQSCCLRAKIDMSSNNGCMRDPTLYRCKIQPHPRTGNKYNVYPTYDFACPIVDSIEGVTHALRTTEYH
DRDEQFYWIIEALGIRKPYIWEYSRLNLNNTVLSKRKLTWFVNEGLVDGWDDPRFPTVRGVLRRGMTVEGLKQFIAAQGS
SRSVVNMEWDKIWAFNKKVIDPVAPRYVALLKKEVVPVNVLDAQEEMKEVARHPKNPDVGLKPVWYSPKVFIEGADAETF
SEGEMVTFINWGNINITKIHKNADGKITSLDAKLNLENKDYKKTTKITWLAESTHALSIPAVCVTYEHLITKPVLGKDED
FKQYINKDSKHEELMLGDPCLKDLKKGDIIQLQRRGFFICDQPYEPVSPYSCREAPCILIYIPDGHTKEMPTSGSKEKTK
VEISKKETSSAPKERPAPAVSSTCATAEDSSVLYSRVAVQGDVVRELKAKKAPKEDIDAAVKQLLTLKAEYKEKTGQEYK
PGNPSAAAVQTVSTKSSSNTVESTSLYNKVAAQGEVVRKLKAEKAPKAKVTEAVECLLSLKAEYKEKTGKDYVPGQPPAS
QNSHSNPVSNAQPAGAEKPEAKVLFDRVACQGEVVRKLKAEKASKDQVDSAVQELLQLKAQYKSLTGIEYKPVSATGAED
KDKKKKEKENKSEKQNKPQKQNDGQGKDSSKSQGSGLSSGGAGEGQGPKKQTRLGLEAKKEENLAEWYSQVITKSEMIEY
YDVSGCYILRPWSYSIWESIKDFFDAEIKKLGVENCYFPIFVSQAALEKEKNHIEDFAPEVAWVTRSGKTELAEPIAIRP
TSETVMYPAYAKWVQSHRDLPVRLNQWCNVVRWEFKHPQPFLRTREFLWQEGHSAFATFEEAADEVLQILELYARVYEEL
LAIPVVRGRKTEKEKFAGGDYTTTIEAFISASGRAIQGATSHHLGQNFSKMCEIVFEDPKTPGEKQFAYQCSWGLTTRTI
GVMVMVHGDNMGLVLPPRVASVQVVVIPCGITNALSEEDREALMAKCNEYRRRLLGANIRVRVDLRDNYSPGWKFNHWEL
KGVPVRLEVGPRDMKSCQFVAVRRDTGEKLTIAEKEAEAKLEKVLEDIQLNLFTRASEDLKTHMVVSNTLEDFQKVLDAG
KVAQIPFCGEIDCEDWIKKMTARDQDVEPGAPSMGAKSLCIPFNPLCELQPGAMCVCGKNPAKFYTLFGRSY

>sp|Q5SNZ0|GRDN_MOUSE Girdin OS=Mus musculus GN=Ccdc88a PE=1 SV=2 
MENEIFTPLLEQFMTSPLVTWVKTFGPLAAGNGTNLDEYVALVDGVFLNQVMLQINPKSESQRVNKKVNNDASLRIHNLS
ILVKQIKFYYQETLQQLIMMPLPDILIIGKNPFSEQGTEEVKKLLLLLLGCAVQCQKKEEFIEKIQGLDFDTKAAVAAHI
QEVTHNQENVFDLQWMEVTDMSQEDIEPLLKNMVSHLRRLIDERDEHSETIVELSEERDGVHFLPHASSSAQSPCGSPGM
KRTESRQHLSVELADAKAKIRRLRQELEEKTEQLLDCKQELEQIEVELKRLQQENMNLLSDARSARMYRDELDALREKAV
RVDKLESELSRYKERLHDIEFYKARVEELKEDNQVLLETKTMLEDQLEGTRARSDKLHELEKENLQLKAKLHDMEMERDM
DRKKIEELMEENMTLEMAQKQSMDESLHLGWELEQISRTSELAEAPQKSLGHEVNELTSSKLLKLEMENQSLTKTVEELR
STADSAAGSTSKILKVEKENQRLNKKVEILENEIIQEKQSLQNCQNLSKDLMKEKAQLEKTIETLRENSERQIKILEQEN
EHLNQTVSSLRQRSQISAEARVKDIEKENKILHESIKETCGKLSKIEFEKRQMKKELELYKEKGERAEELENELNHLGKE
NELLQKKITNLKITCEKLETLEQENSELERENRKFKKTLDSFKNLTFQLESLEKENSQLDEENLELRRSVESLKCASMRM
AQLQLENKELESEKEQLRKGLELMRASFKKTERLEVSYQGLDTENQRLQKALENSNKKIQQLESELQDLEMENQTLQKSL
EELKISSKRLEQLEKENKSLEQETSQLEKDKKQLEKENKRLRQQAEIKDTTLEENNVKIGNLEKENKTLFKEINVYKESC
VRLKELEKENKELVKRATIDIKTLVTLREDLVSEKLKTQQMNNDLEKLTHELEKIGLNKERLLHDEQSTDDSRYKLLESK
LESTLKKSLEIKEEKIAALEARLEESTNYNQQLRHELKTVKKNYEALKQRQDEERMVQSSIPVSGEDDKWGRESQEATRE
LLKVKDRLIEVERNNATLQAEKQALKTQLKQLETQNNNLQAQILALQRQTVSLQEQNTTLQTQNAKLQVENSTLNSQSTS
LMNQNAQLLIQQSSLENENESIMKEREDLKSLYDALIKDHEKLELLHERQASEYESLISKHGTLKSAHKNLEVEHKDLED
RYNQLLKQKGQLEDLEKMIKTEQEKMLLESKNHEVVASEYKKLCGENDRLNYTYSQLLKETEILQMDHKNLKSVLNNSKL
EQTRLEAEFSKLKEQYQQLDITSTKLNNQCELLSQLKGNLEEENRHLLDQIQTLMLQNRTLLEQNMESKDLFHVEQRQYI
DKLNELRRQKEKLEEKIMDQYKFYDPSPPRRRGNWITLKMRKLIKSKKDINRERQKSLTLTPTRSDSSEGFLQLPHQDSQ
DSSSVGSNSLEDGQTLGTKKSSMVALKRLPFLRNRPKDKDKMKACYRRSMSMNDLVQSMVLAGGQWTGSTENLEVPDDIS
TGKRRKELGAMAFSTTAINFSTVNSSAAFRSKQLVNNKDTTSFEDISPQGISDDSSTGSRVHASRPASLDSGRTSTSNSN
NNASLHEVKAGAVNIQSRPQSHSSGDFSLLHDHETWSSSGSSPIQYLKRQTRSSPMLQHKISETIESRAHHKMKAGSPGS
EVVTLQQFLEESNKLTSIQLKSSSQENLLDEVMKSLSVSSDFLGKDKPVSCTLARSVSGKTPGDFYDRRTTKPEFLRTGP
QKTEDAYTISSAGKPTPSTQGKIKLVKETSVSRQSKDSNPYATLPRASSVISTAEGTTRRTSIHDFLSKDSRLPVSVDSS
PPTAGSSSTTASNVNKVQESRNSKSRSREQQSS

>sp|P62259|1433E_MOUSE 14-3-3 protein epsilon OS=Mus musculus GN=Ywhae PE=1 SV=1 
MDDREDLVYQAKLAEQAERYDEMVESMKKVAGMDVELTVEERNLLSVAYKNVIGARRASWRIISSIEQKEENKGGEDKLK
MIREYRQMVETELKLICCDILDVLDKHLIPAANTGESKVFYYKMKGDYHRYLAEFATGNDRKEAAENSLVAYKAASDIAM
TELPPTHPIRLGLALNFSVFYYEILNSPDRACRLAKAAFDDAIAELDTLSEESYKDSTLIMQLLRDNLTLWTSDMQGDGE
EQNKEALQDVEDENQ

>sp|Q68FE8|Z280D_MOUSE Zinc finger protein 280D OS=Mus musculus GN=Znf280d PE=1 SV=1 
MVTTYIKSDLQLDGRQFFQPKDNLKMAELFMECEEEELEPWQKKVKEVEEDDDDEPIFVAEIASSKPAISNILNRVNPSS
HSRGIKNGILNRGFTASFKPTSQRCLNSASNPVAALPVNFHPESRSSDSSVIVQPFSKPGYVTNSPRVLSNNSSELLFDL
TQDTGLSHYQGGPTLSIAGLNETSFLSKRPSGSDISSVNPKKPKPSENTSGIDASSVISSEKSPSVISLQVVPSQGANCS
SSQSKNGTTFPRACPKCDIHFNLLDPLKNHMTYCCPDMINNFLGLTKADNLNSANEAKTLESEKGKLIMLVNDFYYGKHE
GDVLEEQKTHTTFKCFSCLKVLKNNIRFMNHMKHHLELEKQSSESWEKHTTCQHCYRQFPTPFQLQCHIESTHTPHEFST
ICKICELSFETEQILLQHMKDNHKPGEMPYICQVCNYRSSLFSEVESHFRTSHENTKNLLCPFCLKVIKIATPYMHHYMK
HQKKGIHRCTKCRLQFLTCKEKMDHKTQHHRTFVKPKQLEGLPPGTKVTIRASVGPLQSGSSVTPSISPSTSTLQLSPPE
PDNVTAKNHVKLTTSTPNTTISDPSKANETKSNGSKSKNKSKVSNMQKKQSTLSSSNKKSKVNTALRNLRLRRGVHECIE
CSSEVKDFANHFPTYVHCSFCRYNTSCSKAYVNHMMSFHSNRPSKRYCIFKKHSENLRGISLVCLNCDFLTDVSGLDNMA
THLSQHETHSCRVLVEQVSVCIPTSERLSEIKTEAPTKGQEPVSKETARHSRAEGEPGASHSGSKQDKVPSSEEGTGCDA
SVCEAAAATHCEKDVTVSDTENVSSSKNILSHDPDVGTDTMEKEEKTHHACQEMELKVDQSSESTNPTEAELSSETRQGL
QLTSGDVGIDQFLRQGDEPKSVNSDASDPGSVRLEPLTPSEVLEYEATEILHDGDDPSANTSDTVSDQTGGSPGGSNPCR
AETAVDLADGEERS

>sp|G5E829|AT2B1_MOUSE Plasma membrane calcium-transporting ATPase 1 OS=Mus musculus GN=Atp2b1 PE=1 SV=1 
MGDMANNSVAYSGVKNSLKEANHDGDFGITLTELRALMELRSTDALRKIQESYGDVYGICTKLKTSPNEGLSGNPADLER
REAVFGKNFIPPKKPKTFLQLVWEALQDVTLIILEIAAIVSLGLSFYQPPEGDNALCGEVSVGEEEGEGETGWIEGAAIL
LSVVCVVLVTAFNDWSKEKQFRGLQSRIEQEQKFTVIRGGQVIQIPVADITVGDIAQVKYGDLLPADGILIQGNDLKIDE
SSLTGESDHVKKSLDKDPLLLSGTHVMEGSGRMVVTAVGVNSQTGIIFTLLGAGGEEEEKKDEKKKEKKNKKQDGAIENR
NKAKAQDGAAMEMQPLKSEEGGDGDEKDKKKANLPKKEKSVLQGKLTKLAVQIGKAGLLMSAITVIILVLYFVIDTFWVQ
KRPWLAECTPIYIQYFVKFFIIGVTVLVVAVPEGLPLAVTISLAYSVKKMMKDNNLVRHLDACETMGNATAICSDKTGTL
TMNRMTVVQAYINEKHYKKVPEPEAIPPNILSYLVTGISVNCAYTSKILPPEKEGGLPRHVGNKTECALLGFLLDLKRDY
QDVRNEIPEEALYKVYTFNSVRKSMSTVLKNSDGSFRIFSKGASEIILKKCFKILSANGEAKVFRPRDRDDIVKTVIEPM
ASEGLRTICLAFRDFPAGEPEPEWDNENDVVTGLTCIAVVGIEDPVRPEVPEAIKKCQRAGITVRMVTGDNINTARAIAT
KCGILHPGEDFLCLEGKDFNRRIRNEKGEIEQERIDKIWPKLRVLARSSPTDKHTLVKGIIDSTVSEQRQVVAVTGDGTN
DGPALKKADVGFAMGIAGTDVAKEASDIILTDDNFTSIVKAVMWGRNVYDSISKFLQFQLTVNVVAVIVAFTGACITQDS
PLKAVQMLWVNLIMDTLASLALATEPPTESLLLRKPYGRNKPLISRTMMKNILGHAFYQLVVVFTLLFAGEKFFDIDSGR
NAPLHAPPSEHYTIVFNTFVLMQLFNEINARKIHGERNVFEGIFNNAIFCTIVLGTFVVQIIIVQFGGKPFSCSELSIEQ
WLWSIFLGMGTLLWGQLISTIPTSRLKFLKEAGHGTQKEEIPEEELAEDVEEIDHAERELRRGQILWFRGLNRIQTQIRV
VNAFRSSLYEGLEKPESRSSIHNFMTHPEFRIEDSEPHIPLIDDTDAEDDAPTKRNSSPPPSPNKNNNAVDSGIHLTIEM
NKSATSSSPGSPLHSLETSL

>sp|Q8K4Z0-2|LGI2_MOUSE Isoform 2 of Leucine-rich repeat LGI family member 2 OS=Mus musculus GN=Lgi2 
MALWRGGGALGLLLLSAACLIPPSAQVRRLARCPATCSCTKESIICVGSSWVPRIVPGDISSLSLVNGTFLEIKDRMFSH
LPSLQLLLLNSNSFTVIRDDAFAGLFHLEYLFIEGNKIETISRNAFRGLRDLTHLSLANNHIKALPRDVFSDLDSLIELD
LRGNKFECDCKAKWLYLWLKMTNSTVSDVLCIGPPEYQEKKLNEVTSFDYECTTTDFVVHQTLPYQSVSVDTFNSKNDVY
VAIAQPSMENCMVLEWDHIEMNFRSYDNITGQSIVGCKAILIDDQVFVVVAQLFGGSHIYKYDESWTKFVKFQDIEVSRI
SKPNDIELFEIDDETFFIIADSSKAGLSTVYKWNSKGFYSYQSLHEWFRDTDAEFVDIDGKSHLILSSRSQVPIILQWNK
SSKKFVPHGDIPNMEDVLAVKSFRMQNTLYLSLTRFIGDSRVMRWNSKQFVEVQALPSRGAMTLQPFSFKDNHYLALGSD
YTFSQIYQWDKEKQQFKKFKEIYVQAPRSFTAVSTDRRDFFFASSFKGKTKIFEHIIVDLSL

>sp|Q60767|LY75_MOUSE Lymphocyte antigen 75 OS=Mus musculus GN=Ly75 PE=1 SV=2 
MRTGRVTPGLAAGLLLLLLRSFGLVEPSESSGNDPFTIVHENTGKCIQPLSDWVVAQDCSGTNNMLWKWVSQHRLFHLES
QKCLGLDITKATDNLRMFSCDSTVMLWWKCEHHSLYTAAQYRLALKDGYAVANTNTSDVWKKGGSEENLCAQPYHEIYTR
DGNSYGRPCEFPFLIGETWYHDCIHDEDHSGPWCATTLSYEYDQKWGICLLPESGCEGNWEKNEQIGSCYQFNNQEILSW
KEAYVSCQNQGADLLSIHSAAELAYITGKEDIARLVWLGLNQLYSARGWEWSDFRPLKFLNWDPGTPVAPVIGGSSCARM
DTESGLWQSVSCESQQPYVCKKPLNNTLELPDVWTYTDTHCHVGWLPNNGFCYLLANESSSWDAAHLKCKAFGADLISMH
SLADVEVVVTKLHNGDVKKEIWTGLKNTNSPALFQWSDGTEVTLTYWNENEPSVPFNKTPNCVSYLGKLGQWKVQSCEKK
LRYVCKKKGEITKDAESDKLCPPDEGWKRHGETCYKIYEKEAPFGTNCNLTITSRFEQEFLNYMMKNYDKSLRKYFWTGL
RDPDSRGEYSWAVAQGVKQAVTFSNWNFLEPASPGGCVAMSTGKTLGKWEVKNCRSFRALSICKKVSEPQEPEEAAPKPD
DPCPEGWHTFPSSLSCYKVFHIERIVRKRNWEEAERFCQALGAHLPSFSRREEIKDFVHLLKDQFSGQRWLWIGLNKRSP
DLQGSWQWSDRTPVSAVMMEPEFQQDFDIRDCAAIKVLDVPWRRVWHLYEDKDYAYWKPFACDAKLEWVCQIPKGSTPQM
PDWYNPERTGIHGPPVIIEGSEYWFVADPHLNYEEAVLYCASNHSFLATITSFTGLKAIKNKLANISGEEQKWWVKTSEN
PIDRYFLGSRRRLWHHFPMTFGDECLHMSAKTWLVDLSKRADCNAKLPFICERYNVSSLEKYSPDPAAKVQCTEKWIPFQ
NKCFLKVNSGPVTFSQASGICHSYGGTLPSVLSRGEQDFIISLLPEMEASLWIGLRWTAYERINRWTDNRELTYSNFHPL
LVGRRLSIPTNFFDDESHFHCALILNLKKSPLTGTWNFTSCSERHSLSLCQKYSETEDGQPWENTSKTVKYLNNLYKIIS
KPLTWHGALKECMKEKMRLVSITDPYQQAFLAVQATLRNSSFWIGLSSQDDELNFGWSDGKRLQFSNWAGSNEQLDDCVI
LDTDGFWKTADCDDNQPGAICYYPGNETEEEVRALDTAKCPSPVQSTPWIPFQNSCYNFMITNNRHKTVTPEEVQSTCEK
LHSKAHSLSIRNEEENTFVVEQLLYFNYIASWVMLGITYENNSLMWFDKTALSYTHWRTGRPTVKNGKFLAGLSTDGFWD
IQSFNVIEETLHFYQHSISACKIEMVDYEDKHNGTLPQFIPYKDGVYSVIQKKVTWYEALNACSQSGGELASVHNPNGKL
FLEDIVNRDGFPLWVGLSSHDGSESSFEWSDGRAFDYVPWQSLQSPGDCVVLYPKGIWRREKCLSVKDGAICYKPTKDKK
LIFHVKSSKCPVAKRDGPQWVQYGGHCYASDQVLHSFSEAKQVCQELDHSATVVTIADENENKFVSRLMRENYNITMRVW
LGLSQHSLDQSWSWLDGLDVTFVKWENKTKDGDGKCSILIASNETWRKVHCSRGYARAVCKIPLSPDYTGIAILFAVLCL
LGLISLAIWFLLQRSHIRWTGFSSVRYEHGTNEDEVMLPSFHD

>sp|P59017|B2L13_MOUSE Bcl-2-like protein 13 OS=Mus musculus GN=Bcl2l13 PE=1 SV=2 
MASSTTASLGFHYETKYVVLSYLGLLSQEKQQGPSPPGVQLDVAPQSLNPEVLLKLKSEIEEELKTLDKEVSEAFTSTGF
DCHTSPVFSPANPESSIEDCLAHLGERVSQDLKEPLQKALQTILSQPVTYEAYRECTVETAVHASGWNKLLVPLVLLQHL
LLELTRRGQEPLRMLLQFGVMYLEEHAAEFIIQQGGWGSVFSLEPEEEEYPGIIAEDSNDIYILPSDNSGQVSPPESPTV
TTSWQSESLPVSLSASQSWHTESLPVSLGPESWQQIAMDPEEVKSLDSSGAGEKSENNSSNSDIVHVEKEEVPEEAFPGA
AAPLLTQVPTVEAPEMMRAEKTSPTPSVFVELGEEELEAVTARPEAVERAEGAAQLSEERAGSRKKSHTGEAAAVRGAKS
GLPAEGKAVLLFGGAAAVAILAVAVGVALALRRK

>sp|Q8BFZ9|ERLN2_MOUSE Erlin-2 OS=Mus musculus GN=Erlin2 PE=1 SV=1 
MAQLGAVVAVASSFFCASLFSAVHKIEEGHIGVYYRGGALLTSTSGPGFHLMLPFITSYKSVQTTLQTDEVKNVPCGTSG
GVMIYFDRIEVVNFLVPNAVYDIVKNYTADYDKALIFNKIHHELNQFCSVHTLQEVYIELFDQIDENLKLALQQDLTSMA
PGLVIQAVRVTKPNIPEAIRRNYELMESEKTKLLIAAQKQKVVEKEAETERKKALIEAEKVAQVAEITYGQKVMEKETEK
KISEIEDAAFLAREKAKADAECYTALKIAEANKLKLTPEYLQLMKYKAIASNSKIYFGKDIPNMFMDSAGGLGKQFEGLS
DDKLGFGLEDEPLEAPTKEN

>sp|Q62383|SPT6H_MOUSE Transcription elongation factor SPT6 OS=Mus musculus GN=Supt6h PE=1 SV=2 
MSDFVESEAEESEEEYNHEGEVVPRVTKKFVEEEDDDEEEEEENLDDQDERGNLKDFINDDDDEEEGEEDEGSDSGDSED
DVGHKKRKRPSFDDRLEDDDFDLIEENLGVKVKRGQKYRRVKKMSDDDEDDEEEYGKEEHEKEAIAGEIFQDEEGEEGQE
AVEAPMAPPDEEEEDDEESDIDDFIVDDDGQPLKKPKWRKKLPGYTDAALQEAQEIFGVDFDYDEFEKYNEYDEELEEDY
EYEDDETEGEIRVRPKKTTKKRVSRRSIFEMYEPSELESSHLTDQDNEIRATDLPERFQLRSIPVKAAEDDELEEEADWI
YRNAFATPTISLQDSCDYLDRGQPTSSFSRKGPSTVQKIKEALGFMRNQHFEVPFIAFYRKEYVEPELHINDLWRVWQWD
EKWTQLRIRKENLTRLFEKMQAYQYEQISADPDKPLADGIRALDTTDMERLKDVQSMDELKDVYNHFLLYYGRDIPKMQN
AAKASRKKLKRIKEDGDEEGEGEEAEDEEQRGPELKQASRRDMYTICQSAGLDGLAKKFGLTPEQFGENLRDSYQRHETE
QFPAEPLELAKDYVCSQFPTPEAVLEGARYMVALQIAREPLVRQVLRQTFQERAKLNITPTKKGRKDVDEAHYAYSFKYL
KNKPVKELRDDQFLKIGLAEDEGLLTIDISIDMKGVEGYGNDQTYFEEIKQFYYRDEFSHQVQEWNRQRTMAIERALQQF
LYVQMAKELKNKLLAEARESVVKACSRKLYNWLRVAPYRPDQQVEEDDDFMDENQGKGIRVLGIAFSSARDHPVFCALVN
GEGEVTDFLRLPHFTKRRTAWREEEREKKAQDIETLKKFLVNKKPHVVTIAGENRDAQMLTEDVKRIVHELDQGQQLSSI
GVELVDNELAILYMNSKKSEAEFRDYPPVLRQAVSLARRIQDPLIEFAQVCSSDEDILCLKFHPLQEHVVKEELLNALYC
EFINRVNEVGVDVNRAIAHPYSQALIQYVCGLGPRKGTHLLKILKQNNTRLESRTQLVTMCHMGPKVFMNCAGFLKIDTA
SLGDSTDSYIEVLDGSRVHPETYEWARKMAVDALEYDESAEDANPAGALEEILENPERLKDLDLDAFAEELERQGYGDKH
ITLYDIRAELSCRYKDLRTAYRSPNTEEIFNMLTKETPETFYIGKLIICNVTGIAHRRPQGESYDQAIRNDETGLWQCPF
CQQDNFPELSEVWNHFDSGSCPGQAIGVKTRLDNGVTGFIPTKFLSDKVVKRPEERVKVGMTVHCRIMKIDIEKFSADLT
CRTSDLMDRNNEWKLPKDTYYDFDAEAADHKQEEDMKRKQQRTTYIKRVIAHPSFHNINFKQAEKMMETMDQGDVIIRPS
SKGENHLTVTWKVSAGIYQHVDVREEGKENAFSLGATLWINSEEFEDLDEIVARYVQPMASFARDLLNHKYYQDCSGGDR
KKLEELLIKTKKEKPTFIPYFICACKELPGKFLLGYQPRGKPRIEYVTVTPEGFRYRGQIFPTVNGLFRWFKDHYQDPVP
GITPSSSNRTRTPASINATPANINLADLTRAVNALPQNMTSQMFSAIAAVTGQGQNPNATPAQWASSQYGYGGSGGGSSA
YHVFPTPAQQPVATPLMTPSYSYTTPSQPITTPQYHQLQASTTPQSTQAQPQPSSSSRQRQQQPKSNSHAAIDWGKMAEQ
WLQEKEAERRKQKQRLTPRPSPSPMIESTPMSIAGDATPLLDEMDR

>sp|Q5QD08|TAA7F_MOUSE Trace amine-associated receptor 7f OS=Mus musculus GN=Taar7f PE=2 SV=1 
MSIADETVSWNQDSILSRDLFSATSAELCYENLNRSCVRSPYSPGPRLILYAVFGFGAVLAVCGNLLVMTSILHFRQLHS
PANFLVASLACADFLVGVMVMPFSMVRSVEGCWYFGDSYCKLHTCFDVSFCYCSLFHLCFISVDRYIAVSDPLAYPTRFT
ASVSGKCITFSWLLSISYGFSLIYTGASEAGLEDLVSSLTCVGGCQIAVNQTWVFINFSVFLIPTLVMITVYSKIFLIAK
QQAQNIEKMSKQTARASDSYKDRVAKRERKAAKTLGIAVAAFLLSWLPYFIDSFIDAFLGFITPTYVYEILVWIVYYNSA
MNPLIYAFFYPWFRKAIKLTVTGKILRENSSTTNLFSE

>sp|P70335|ROCK1_MOUSE Rho-associated protein kinase 1 OS=Mus musculus GN=Rock1 PE=1 SV=1 
MSTGDSFETRFEKIDNLLRDPKSEVNSDCLLDGLDALVYDLDFPALRKNKNIDNFLSRYKDTINKIRDLRMKAEDYEVVK
VIGRGAFGEVQLVRHKSTRKVYAMKLLSKFEMIKRSDSAFFWEERDIMAFANSPWVVQLFYAFQDDRYLYMVMEYMPGGD
LVNLMSNYDVPEKWARFYTAEVVLALDAIHSMGFIHRDVKPDNMLLDKSGHLKLADFGTCMKMNKEGMVRCDTAVGTPDY
ISPEVLKSQGGDGYYGRECDWWSVGVFLYEMLVGDTPFYADSLVGTYSKIMNHKNSLTFPDDNDISKEAKNLICAFLTDR
EVRLGRNGVEEIKRHLFFKNDQWAWETLRDTVAPVVPDLSSDIDTSNFDDLEEDKGDEETFPIPKAFVGNQLPFVGFTYY
SNRRYLPSANASENRSSSNVDKSLQESLQKTIYKLEEQLHNEMQLKDEMEQKCRTSNLKLDKIMKELDEEGNQRRNLESA
VSQIEKEKMLLQHRINEYQRKVEQENEKRRNIENEVSTLKDQLEDLRKASQTSQLANEKLTQLQKQLEEANDLLRTESDT
AVRLRKSHTEMSKSISQLESLNRELQERNRILENSKSQADKDYYQLQAVLEAERRDRGHDSEMIGDLQARITSLQEEVKH
LKHNLERVEGERKEAQDMLNHSEKEKNNLEIDLNYKLKSIQQRLEQEVNEHKVTKARLTDKHQSIEEAKSVAMCEMEKKL
KEEREAREKAENRVVETEKQCSMLDVDLKQSQQKLEHLTENKERMEDEVKNLALQLEQESNKRLLLQNELKTQAFEADNL
KGLEKQMKQEINTLLEAKRLLEFELAQLTKQYRGNEGQMRELQDQLEAEQYFSTLYKTQVKELKEEIEEKNRENLRKIQE
LQSEKETLSTQLDLAETKAESEQLARGILEEQYFELTQESKKAASRNRQEITDKDHTVSRLEETNSVLTKDIEMLRKENE
ELNERMRTAEEEYKLKKEEEINNLKAAFEKNISTERTLKTQAVNKLAEIMNRKDFKIDRKKANTQDLRKKEKENRKLQLE
LNQEREKFNQMVVKHQKELNDMQAQLVEECTHRNELQMQLASKESDIEQLRAKLLDLSDSTSVASFPSADETDGNLPESR
IEGWLSVPNRGNIKRYGWKKQYVVVSSKKILFYNDEQDKEQSSPSMVLDIDKLFHVRPVTQGDVYRAETEEIPKIFQILY
ANEGECRKDIEVEPVQQGEKTNFQNHKGHEFIPTLYHFPANCEACAKPLWHVFKPPPALECRRCHVKCHRDHLDKKEDLI
SPCKVSYDVTSARDMLLLACSQDEQKKWVTHLVKKIPKNPPSGFVRASPRTLSTRSTANQSFRKVVKNTSGKTS

>sp|Q9JHF9|LY96_MOUSE Lymphocyte antigen 96 OS=Mus musculus GN=Ly96 PE=1 SV=1 
MLPFILFSTLLSPILTESEKQQWFCNSSDAIISYSYCDHLKFPISISSEPCIRLRGTNGFVHVEFIPRGNLKYLYFNLFI
SVNSIELPKRKEVLCHGHDDDYSFCRALKGETVNTSIPFSFEGILFPKGHYRCVAEAIAGDTEEKLFCLNFTIIHRRDVN

>sp|Q91V08|CLC2D_MOUSE C-type lectin domain family 2 member D OS=Mus musculus GN=Clec2d PE=1 SV=1 
MCVTKASLPMLSPTGSPQEVEVGKILQGKRHGTISPESCAKLYCYYGVIMVLTVAVIALSVALSATKTEQIPVNKTYAAC
PQNWIGVENKCFYFSEYPSNWTFAQAFCMAQEAQLARFDNQDELNFLMRYKANFDSWIGLHRESSEHPWKWTDNTEYNNT
IPIRGEERFAYLNNNGISSTRIYSLRMWICSKLNSYSLHCQTPFFPS

>sp|Q9ES57|MO2R1_MOUSE Cell surface glycoprotein CD200 receptor 1 OS=Mus musculus GN=Cd200r1 PE=1 SV=1 
MFCFWRTSALAVLLIWGVFVAGSSCTDKNQTTQNNSSSPLTQVNTTVSVQIGTKALLCCFSIPLTKAVLITWIIKLRGLP
SCTIAYKVDTKTNETSCLGRNITWASTPDHSPELQISAVTLQHEGTYTCETVTPEGNFEKNYDLQVLVPPEVTYFPEKNR
SAVCEAMAGKPAAQISWSPDGDCVTTSESHSNGTVTVRSTCHWEQNNVSDVSCIVSHLTGNQSLSIELSRGGNQSLRPYI
PYIIPSIIILIIIGCICLLKISGFRKCKLPKLEATSAIEEDEMQPYASYTEKSNPLYDTVTKVEAFPVSQGEVNGTDCLT
LSAIGI

>sp|Q9ES18|FOXJ2_MOUSE Forkhead box protein J2 OS=Mus musculus GN=Foxj2 PE=2 SV=1 
MASDLESSLTSIDWLPQLTLRATIEKLGSASQAGPPGGARKCSPGSPTDPNATLSKDEAAVHQDGKPRYSYATLITYAIN
SSPAKKMTLSEIYRWICDNFPYYKNAGIGWKNSIRHNLSLNKCFRKVPRPRDDPGKGSYWTIDTCPDISRKRRHPPDDDL
SQDSPEQEASKSPRGGVPGSGEASLSHEGTPQMSLQSPSSVANYSQGPGSVDGGAVAAGAPGQESTEGAPPLYNTNHDFK
FSYSEINFQDLSWSFRNLYKSMLERSSSSQHGFSSLLGDMPPSNNYYVYQQQQQQQPPPQPQPPPQQPQPQQQQAPTQGP
SNVGGAPPLHTPSPDGCTTPGGKQAGAEGYGPPTGMAMHPPPLQHGGYHPHQHHPHSHPAQQPPQPQAQSQASINSTGFA
FPPDWCSNIDSLKESFKMVNRLNWSSIEQSQFSELMESLRQAEQRNWTLDQHHIANLCDSLNHFLTQTGHMPQQGGSHRP
PAPSRITDSCALTSGKPEPSMNQVNSYGHPQASHLYPGPAPMYPISTQDSAGYNRPAHHMVPRPPVPPPGANEEITDDFD
WDLIT

>sp|Q80TF6|STAR9_MOUSE StAR-related lipid transfer protein 9 OS=Mus musculus GN=Stard9 PE=1 SV=2 
MANVQVAVRVRPLSKRETKEGGRIIVEVDDKVAKIRNVKVDSRPESFGDTREKVVAFGFDYCYWSVNPEDPHYASQEVVF
RDLGTEVLSGAAKGYNICLFAYGQTGSGKTYTMLGTPASVGLTPRICEGLFIREDDCASQPCSRSIKVSFLEIYNERVRD
LLKQSNQNKSYTLRVREHPEMGPYVQGLSQHVVTNYQQVIQLLEAGIANRITAATHVHEASSRSHAIFTIHCTQAILQNN
LPSETASKINLVDLAGSERADPSYCKDRITEGANINKSLVTLGIVISTLAQNSQVFSSCQSLSSAASSGGDSGVPSTTSG
ASSGGGPARRQSYIPYRDSVLTWLLKESLGGNSKTIMVATVSPAHTSYSETMSTMRYASNAKNIINKPRVNEDANVKLIR
ELREEIERLKAVLLNFELIDTLTQHWTEKRNDRQALMEHYGVDINRKRARVVIDSSLPHLMALEDDVLSTGVVLYHLKEG
TTKIGRIDSDQEQDIVLQGQWIERDHCTITSTCGVVILRPTQGARCTVNGREVTASCRLTQGAVITLGKAQKFRFNHPAE
AAVLRHQRLKVGEALGSSGSLEWLDLDGDVSASRLGLCPVLRKERRVLEEQCDRDQQPSRHSEIPYRAQPEQQQCHVEAL
KQQAKEGQSRVQKELELDHTHISQQIKDNQQWLLTEETWLASLRETQQEGNCGEEKELEASVAPDAWLPTVPQTPPSPLV
QSQKRVVQPQCSPRHTTRATVWNIRQKKVSFQLERIIKKRRLLEAQRRLEQLSTFFWIQDDGASRAPSWASSSNTSGPGS
QRRSRWTTCSSLSLQRLGCRRLPQLHSDFMNWDPSAMSPPVPELTHQMPEKTLSTDCIPPKAGRLGRNSFHSSRWRKFSP
ARRASTQGTHLTVSHKSVSSQEIESLGKQPCQMSSQGQSTKKQKARDGSRTFIPAAQTRWASVNTKTGWQKEGTCGTYKD
PKETTSQSTDLSGLEPAAGHRKVVKTFQAESKPSPSSRASKKHQRVLAARARDIVKTFSRLPHGGPLKNQPRAGDPGTPA
SFTDSRPIKDPVREEDRDLSDTESSYSVDSLSYIYAKVPKKLLKPEDLQGKWNLPDSENSESDNSQISEDSLAGKGHKSL
PENSRGEYSMKDHGHSRARTSASVRGLPMPSDSSLCTQKYRSFSLDSLIDPENRQGEPFLGSADEMPTETFWHLQNATPS
SVDQEAMDRPSPTNHRMGVGVNVLLPKSNSFYLDPQFQPPCEQLESEMEASYSEHTNPLRGLQLARESPLLSVDSWFSCD
SKVSPSSPSGDIHSLCPSPDIHEIQPHDEKPKHWLSIEEPKPPGTCKLPQSSTEPPCSSDLYATSASDTSKPSVCESQGL
LQPGDGGFFQGREMPDMTNQGISEESHNSDMSSVLAPSATSFTQVCSVNKDWAALHQEYLLELSDSGFEAVGEPRPAFPF
LEEDSSSLAEASDKVDTQLPTGPGLPRNLDFSSFPVHISKIGHLRAEKDHDSLSAKVESASDLLSTVERMSSNGTYPADI
ESLTSGSINAQPYTAGNVIPSSMTEAWEVHRASLEGCLQGDRHSVLITSSGQKRAYHNDDTLATEGDCLPQDGALLGKNT
KVQPGLLSHNSYQQPLLEEKAASQQCTDGEVAGTRIDACCAFPSGPELFLHSTPWSSSPSSLQPPPLETFYVTKSRDALT
ETALEIPACREAWVPSPPPREAWGFDHSHQVSQKAHWKNNLPKLSQSQNSKIDSPQQTTTKRPTDLDTGEGTEELGKHSR
NMREEENHDSAYSFVAQNRQHLPSTRLKVCECGNQLGILNKEYSLSVHQDEEGASAWHHGSVAFNGSEPKTLLFICDSKA
SGEEQSLLLPQIQSCGMHSQSPGARSDFIGKIANLDPEKVIPEEAAVSLKSRSLHCLSSPVIVAGGRSPTRRREGRNETG
LLREVISKDIQEEFSLPGTQYICERCHLLLCSRERKPTECKAHGQSQEVQSKEEPLEEKQNKRVNNIDEMARLMRSVMQL
ETGILEIESKHNKHLHASHMPSTELMLQDLEDQEKADHVPTPESSGEHLCFEDQPSFPIQIKDDIFEDSKAREIEVTNAT
SNNNTQIQKLTGSPFRSREYVQTRESESEHSYPPPGADRLARDTCDSLGKGTALRKPSNISLHSRTMRGLARALPLQPSI
ERPKKDNELLKASAKFQGQTWALESLEELESMERFQESQIVVVPSGSELEDAKTQGGVEEMTVDRRGSLQEKEDMVSSTQ
KVPTPSQHWKGTFFSQEAVSPFYYQTGFSAALPHGELSGTQPVHSLSFPRSGLHGSDTKGVSSFEYILEPVMLKTNRNSL
ATGVGDQDHSGETRSSSPQERASGDVSTTHTPLGGSVMPVVVRASGQAVTSDSTLLNTEDWITVSTSSQEDQEGDFRDTS
TGSTTQEALGSEAEATVQKERKNSSLDRISRQAEKRVSFLLQEDSNQGEEERQKAEETSEDQQLPNSAYLTPISELKGPD
AEPLLLPDSSINASICLGILAEIRQAKTQRKQLTDLVAEGTVLPYETLQEAEWFSEAAGKPQTQKVKLGWGSTRNDAKAQ
RLHEASPSAVSADLLADERKAQVSAGSFHHLPNPETDRGPQHHLLASPHIVSELEKRYCTGKPRQFCGASGRSDSSEVIE
KRKEASRTKSSVDPLPSDRLLSIPAVEQDGGLGSEKVSVLPSQTSYAPGRILHGQGQLTARETVKGLSFGGKDSILGHQE
PRSLDSTHGGGSEKISVTTQKENAVFSECPSVICTVDNAVDLSQSKQDHVQGLDASTGLEETKASPKSGAVHPEAPGNVG
AEANIRHPVKWKNVDSGLACGGDSKNPWSTPFLDQRPSLHPSGVREEAPGPCPKECLVFERNTGGSRPLGSSYEEAENRT
IPCPHLSGSQPTTAVHACCSHSSTLLCCRDGVLRKGTPWAAAPPDHSLCIVPSTVCEVDGTGECLSRVSLAHDLKHKCGP
VDNSIPNPPTTTPVSSPAQNCSCLSTSEMRARCLTHTFARGRSVEGSGEETTGKKVTTAPEDTFPSSPAGMSSEPLRTLK
NNSVDENGQASQTMPEPPAVTQGPGTLNSNECVDSKLVIAAQFGHLENTKCCSEKMQPSTKVRGHSCLAPQARFVDMLKP
TCHPKIETSWEEEEQQRDQVSGDGKDHAQVRNLVPSNVGGFDGYQTRDGETKSSVPQTFFSDFEAQTEPSQPAAQTHSQH
CSDREQLPRSHRHLLPVIAIFSGPKHARYSPRPQFTVVSSSRSLQELNLSVEPPSPTDEDAQRPDSSWRPHLRGYSSEKP
ISTSLKTQDCSQKALCNLNNSSSNHRPLNPVIPPYPTSSTVSCMPTPEFMTTWMPGALEQAHQGKTDKLSVQGMPENWHS
QTDEEMLHFGSSELSPSVLSSCPQGLVHIGWKQYVFGSAVDVSCSQKPQCLIQSNMAQCSSIDNVLEDKKSPFHSHPKTD
AQTQDLPNIHSDVENDQSSNELPLVGGSATAQVDEILLLCPPEMGCAGGEASVNTFEQGTQALGSRRHWCCTDVSLQPEA
RTMSDSELASWTSMHNLSVHLSQLLHSTSELLGSLSHPGVVIKEQNVKRDSLDEAQQALRMDGSASTTVDEGIQTDLALP
PLAFQGPEVKSEEVSVILDMMDSGITTVAQEKGDVPVVFQKREAEGAAETPGLHEESTHNKLQSPPLPSPHLRVQKADLG
QNFTFMSPPASPDGSPPPSLRPEESCMVVNMPRFSPHSGLSLGAFESTQEPRTQKRLCGSRAVLVDRASSPILTFSASIQ
ELSNPLACVTLSAPSVHPLEDFQKLDDINSDLAVGDPRPPVDNSQATDESGDSQRAESLDREGKSPLGKSSERLLLDNSS
SCSPQQSSSLQVSFLGIAPQQLQPKTTTGDQSKLPSPPPRHKNPKLDDSCVSEKVTSVEHGPLRPSQWQGRTTNKDWGSE
FMVEPQPNLDQPSSRRGLQPLSPCQISDTTGLQSPAVDPPQACHPVGLLCSGSHMHVAPGPQHYNLRDLPVHNNFNNLYG
VQGGPGRGLHEGESLGVRCDSSSVGTHRPPQLSDKYSQNLEWLRLEHIPLQAGVQKLALSVELTEAKLHHGFGETDALLK
VLQSGTGEVLAPQEPAVPSSEEFYTRQKKTIETLRRQRAERLHNFRRTRSLSPQKQLGLLPSKDLPTWELDLPSRRQEYL
QQLRKHIVDTTRIPEPAPGLARPPSDIELMLQEYRRAREEAKVEIAQARDRLKERTEQEKMRIRQQIISQLLKEEEKLQT
LANFSSLYTSSNGSISSGVTSGYNSSPAFSGHLQSLEVSGDSQVPDSQDTWIGDWQDQSTVRNSYLYLTGSSWKSLAHSR
RASMGSGCCSASSLSSLGACFSFPYQDLAKHIVSTSMADVMAACSDNLHNLFIRQATDGWNYQGEEQEVQLYYKEFSSTR
HGFLGASVVSQPLSQVWAAVSDPTLWPLYHKPIQTARLHQRVTNSISLVYLVCNTTLCELKQLRDFCCVCVEAKEGCLSI
MAAQSVYDASMPRPSRKMVRGEILPSAWVLQPVIIEGKEITRVISLVQVELGAPGFPPHLLNSCIKQQPLVVAKLASFLR
S

>sp|Q3TES0|IQEC3_MOUSE IQ motif and SEC7 domain-containing protein 3 OS=Mus musculus GN=Iqsec3 PE=1 SV=1 
MESLLENPVRAVLYLKELTAIVQNQQSLIHTQRQRIDELERRLDELSAENRSLWEHQQLLQAQPPPGLVPPPPSAPLPAP
AVTAPAAAAAQEPLQDHGQLIPASPEPPLQHHGQLLAQPQPAPSSRVQTPQSPHQHPVAPGAIADKEKERPSSCCAAAGA
LLQHASPAALGKGVLSRRPENETVLHQFCCPAADTEQKPACSDLASQSDGSCAQAGGGMEDSVVAAVAAGRPSAHAPKAQ
APELQQEEERPGAVGSPRAGPLRAASPGRQQPALATALCSHTPAASEYELSLDLKNKQIEMLEHKYGGHLVSRRAACTIQ
TAFRQYQLSKNFEKIRNSLLESRLPRRISLRKVRAPTAESLVAEKALLEGCGLLGLPLGRSPSLPPTFAGSLTELEDSFT
EQVQSLAKSIDDALSTWSLKTMCSLQESGAYQLHQALHPSAGQPGLETEAAAREPESGPGSGDEAGGLPQGHSGTLMMAF
RDVTVQIANQNISVSSSTALSVANCLGAQTAQATAEPAAAQAEQEDTADQEVSEVPASEQMDPPSEDSEAAESRAQSAQE
PAVAQAVVEEAVATEAEEEEEGAKQAGKGAEAEGGDNSEQLSSSSASTKSAKSSSEASAAASKEALQAVILSLPRYHCEN
PASCRSPTLSTDTLRKRLYRIGLNLFNINPDKGIQFLISRGFIPDTPIGVAHFLLQRKGLSRQMIGEFLGNSKKQFNRDV
LDCVVDEMDFSNMELDEALRKFQAHIRVQGEAQKVERLIEAFSQRYCMCNPEVVQQFHNPDTIFILAFAIILLNTDMYSP
NIKPDRKMMLEDFIRNLRGVDDGADIPRELVVGIYERIQQKELKSNEDHVTYVTKVEKSIVGMKTVLSMPHRRLVCCSRL
FEVTDVNKLQKQAAHQREVFLFNDLLVILKLCPKKKSSFTYTFCKAVGLLGMRFHLFENEYYSHGITLATPLSGSEKKQV
LHFCALGSDEMQKFVEDLKESIAEVTELEQIRIEWELEKQQGTKTLSVRSAGAQGDPQSKQGSPTAKREAMAGEKAAESS
GEVSIHNRLQTSQHSPKLGVERGAPAPSPPTSPPPLPPDPQPSPLREQPPPLPLPPPTPPGTLVQCQQIVKVIVLDKPCL
ARMEPLLSQALSCYASSSSDSCGSTPLRGPGSPVKVIHQPPLPPPPPPYNHPHQFCPPGSMLLRRRYSSGSRSLV

>sp|Q8K3E5|AHI1_MOUSE Jouberin OS=Mus musculus GN=Ahi1 PE=1 SV=2 
MEPETPEKVDSAQEKVRGKTPTADDSDDSREKTGIEEKGELTDAYQLQVAEEMAKEIKKKIRKKLKEQLTYFPPDTLLHD
DKLASEKRKKKKKKVPVPTKPESSPSDVCDSAVEGEQKKEGTPEDSQHMEGICSREQDVDATVPENAKPKPKKTKKKTKA
VSNDNEDTNGDGVHEITSRDSPVHPKCLLDDDLVMGVYIHRTDRLKSDFMISHPMVKIHVVDEHTGQYVKKDDSERPVSS
YYEKDNVDYILPIMTQPYDFKKLKSRLPEWEEQVIFNENFPYLLREFEECPKVILFFEILDFLSMDEIKNNSEVQNQECG
FRKIAWAFLKLLGANGNANINSKLRLQLYYPPTKPRSQLNVVEVFEWWSKCPRNRYPSTLYVTVRGLKVPDCIKPSYRSM
MALQEERGTPVYCERHRETSSVDTEPGLEDSKEEVKWKRLPGQACRIPNKHLFSLNAGERGCFCLDFSHNGRILAAACAS
RDGYPIILYEIPSGRFMRELCGHLNIIYDLDWSKDDRYLVTSSSDGTARVWKNEINSTSTFRVLPHPSFVYTAKFHPATR
ELVVTGCYDSMIRIWKIDAREDAAILVRQLDVHKSFVNSICFDDEGHHMYSGDCIGVIVVWDTYVKVNDVQTSVRHWTIN
KEIKETEFRGVPISYLEVHPNGKRLLIHTKDSTLRIMDLRILAARKFVGAANYREKIHSTLTPCGTLLFSGSEDGIVYVW
NPETGEQVAMYSDLPFKSTIRDISYHPLENMVAFCAFGQSEPILLYIYDFQVAQQEAEMLKRYSGTLPLPGIHQSEDALC
TCPKLPQQGSFQIDEFVNTENSSSRKIQLVKQRLETVTEVIRSCAAKVNKNLSMTSPPPGPAKKPRVKQSFVLTTDEIIH
QFGLPQTAFISIERGPFVRHVDPPPMVVALYDYTASRSDELTIHRGDIIRVYFKDNEDWWYGSVRKGQEGFFPANHVASE
TLYRDSPPKVKERSPPLTPKEKTKPEKPLASQKQSLSKGRPLDPRLGPQPVGHSEKGKDQNVEDRGHKVDMETKKSEPVV
RKVTLIE

>sp|Q60605|MYL6_MOUSE Myosin light polypeptide 6 OS=Mus musculus GN=Myl6 PE=1 SV=3 
MCDFTEDQTAEFKEAFQLFDRTGDGKILYSQCGDVMRALGQNPTNAEVLKVLGNPKSDEMNVKVLDFEHFLPMLQTVAKN
KDQGTYEDYVEGLRVFDKEGNGTVMGAEIRHVLVTLGEKMTEEEVEMLVAGHEDSNGCINYEAFVRHILSG

>sp|Q8BRH4|KMT2C_MOUSE Histone-lysine N-methyltransferase 2C OS=Mus musculus GN=Kmt2c PE=1 SV=2 
MSSEEDRSAEQQQPPPAPPEEPGAPAPSPAAADKRPRGRPRKDGASPFQRARKKPRSRGKSTVEDEDSMDGLETTETENI
VETEIKEQSVEEDAETEVDSSKQPVSALQRSVSEESANSLVSVGVEAKISEQLCAFCYCGEKSSLGQGDLKQFRVTPGLT
LPWKDQPSNKDIDDNSSGTCEKIQNYAPRKQRGQRKERPPQQSAVSCVSVSTQTACEDQAGKLWDELSLVGLPDAIDVQA
LFDSTGTCWAHHRCVEWSLGICQMEEPLLVNVDKAVVSGSTERCAFCKHLGATIKCCEEKCTQMYHYPCAAGAGTFQDFS
HFFLLCPEHIDQAPERSKEDANCAVCDSPGDLLDQFFCTTCGQHYHGMCLDIAVTPLKRAGWQCPECKVCQNCKQSGEDS
KMLVCDTCDKGYHTFCLQPVMKSVPTNGWKCKNCRICIECGTRSSTQWHHNCLICDTCYQQQDNLCPFCGKCYHPELQKD
MLHCNMCKRWVHLECDKPTDQELDSQLKEDYICMYCKHLGAEIDPLHPGNEVEMPELPTDYASGMEIEGTEDEVVFLEQT
VNKDVSDHQCRPGIVPDVQVYTEEPQKSNPLESPDTVGLITSESSDNKMNPDLANEIAHEVDTEKTEMLSKGRHVCEEDQ
NEDRMEVTENIEVLPHQTIVPQEDLLLSEDSEVASKELSPPKSAPETAAPEALLSPHSERSLSCKEPLLTERVQEEMEQK
ENSEFSTGCVDFEMTLAVDSCDKDSSCQGDKYVELPAEEESTFSSATDLNKADVSSSSTLCSDLPSCDMLHGYPPAFNSA
AGSIMPTTYISVTPKIGMGKPAITKRKFSPGRPRSKQGAWSNHNTVSPPSWAPDTSEGREIFKPRQLSGSAIWSIKVGRG
SGFPGKRRPRGAGLSGRGGRGRSKLKSGIGAVVLPGVSAADISSNKDEEENSMHNTVVLFSSSDKFTLQQDMCVVCGSFG
QGAEGRLLACSQCGQCYHPYCVSIKITKVVLSKGWRCLECTVCEACGKATDPGRLLLCDDCDISYHTYCLDPPLQTVPKG
GWKCKWCVWCRHCGATSAGLRCEWQNNYTQCAPCASLSSCPVCCRNYREEDLILQCRQCDRWMHAVCQNLNTEEEVENVA
DIGFDCSMCRPYMPVSNVPSSDCCDSSLVAQIVTKVKELDPPKTYTQDGVCLTESGMSQLQSLTVTAPRRKRTKPKLKLK
IINQNSVAVLQTPPDIQSEHSRDGEMDDSREGELMDCDGKSESSPEREAGDDETKGIEGTDAIKKRKRKPYRPGIGGFMV
RQRSRTGQGKAKRSVVRKDSSGSISEQLPSRDDGWREQLPDTLVDEPVSVAENTDKIKKRYRKRKNKLEETFPAYLQEAF
FGKDLLDTSRQNKLSVDNLSEDAAQLSFKTGFLDPSSDPLLSSSSTSAKPGTQGTADDPLADISEVLNTDDDILGIISDD
LAKSVDHSDIGPTTADASSLPQPGVSQSSRPLTEEQLDGILSPELDKMVTDGAILGKLYKIPELGGKDVEDLFTAVLSPA
TTQPAPLPQPPPPPQLLPMHNQDVFSRMPLMNGLIGPSPHLPHNSLPPGSGLGTFPAIAQSPYTDVRDKSPAFNAIASDP
NSSWAPTTPSMEGENDTLSNAQRSTLKWEKEEALGEMATVAPVLYTNINFPNLKEEFPDWTTRVKQIAKLWRKASSQERA
PYVQKARDNRAALRINKVQMSNDSMKRQQQQDSIDPSSRIDSDLFKDPLKQRESEHEQEWKFRQQMRQKSKQQAKIEATQ
KLEQVKNEQQQQQQQQQQQQQQQLASQHLLVAPGSDTPSSGAQSPLTPQAGNGNVSPAQTFHKDLFSKHLPGTPASTPSD
GVFVKPQPPPPPSTPSRIPVQESLSQSQNSQPPSPQMFSPGSSHSRPPSPVDPYAKMVGTPRPPPGGHSFPRRNSVTPVE
NCVPLSSVPRPIHMNETSATRPSPARDLCASSMTNSDPYAKPPDTPRPMMTDQFSKPFSLPRSPVISEQSTKGPLTTGTS
DHFTKPSPRTDAFQRQRLPDPYAGPSLTPAPLGNGPFKTPLHPPPSQDPYGSVSQTSRRLSVDPYERPALTPRPVDNFSH
SQSNDPYSHPPLTPHPAMTESFTHASRAFPQPGTISRSASQDPYSQPPGTPRPLIDSYSQTSGTARSNPDPYSQPPGTPR
PNTIDPYSQQPPTPRPSPQTDMFVSSVANQRHTDPYTHHLGPPRPGISVPYSQPPAVPRPRTSEGFTRPSSARPALMPNQ
DPFLQAAQNRVPGLPGPLIRPPDTCSQTPRPPGPGRIDTFTHASSSAVRDPYDQPPVTPRPHSESFGTSQVVHDLVDRPV
PGSEGNFSTSSNLPVSSQGQQFSSVSQLPGPVPTSGGTDTQNTVNMSQADTEKLRQRQKLREIILQQQQQKKIASRQEKG
PQDTAVVPHPVPLPHWQPESINQAFTRPPPPYPGSTRSPVIPPLGPRYAVFPKDQRGPYPPEVAGMGMRPHGFRFGFPGA
GHGPMPSQDRFHVPQQIQGSGIPPHIRRPMSMEMPRPSNNPPLNNPVGLPQHFPPQGLPVQQHNILGQAFIELRHRAPDG
RSRLPFAASPSSVIESPSHPRHGNFLPRPDFPGPRHTDPIRQPSQCLSNQLPVHPNLEQVPPSQQEQGHPAHQSSIVMRP
LNHPLSGEFSEAPLSTSTPAETSPDNLEIAGQSSAGLEEKLDSDDPSVKELDVKDLEGVEVKDLDDEDLENLNLDTEDGK
GDDLDTLDNLETNDPNLDDLLRSGEFDIIAYTDPELDLGDKKSMFNEELDLNVPIDDKLDNQCASVEPKTRDQGDKTMVL
EDKDLPQRKSSVSSEIKTEALSPYSKEEIQSEIKNHDDSRGDADTACSQAASAQTNHSDRGKTALLTTDQDMLEKRCNQE
NAGPVVSAIQGSTPLPARDVMNSCDITGSTPVLSSLLSNEKCDDSDIRPSGSSPPSLPISPSTHGSSLPPTLIVPPSPLL
DNTVNSNVTVVPRINHAFSQGVPVNPGFIQGQSSVNHNLGTGKPTNQTVPLTNQSSTMSGPQQLMIPQTLAQQNRERPLL
LEEQPLLLQDLLDQERQEQQQQRQMQAMIRQRSEPFFPNIDFDAITDPIMKAKMVALKGINKVMAQNSLGMPPMVMSRFP
FMGPSVAGTQNNDGQTLVPQAVAQDGSITHQISRPNPPNFGPGFVNDSQRKQYEEWLQETQQLLQMQQKYLEEQIGAHRK
SKKALSAKQRTAKKAGREFPEEDAEQLKHVTEQQSMVQKQLEQIRKQQKEHAELIEDYRIKQQQQQQQCALAPPILMPGV
QPQPPLVPGATSLTMSQPNFPMVPQQLQHQQHTAVISGHTSPARMPSLPGWQSNSASAHLPLNPPRIQPPIAQLSLKTCT
PAPGTVSSANPQNGPPPRVEFDDNNPFSESFQERERKERLREQQERQRVQLMQEVDRQRALQQRMEMEQHCLMGAELANR
TPVSQMPFYGSDRPCDFLQPPRPLQQSPQHQQQIGPVLQQQNVQQGSVNSPPNQTFMQTNEQRQVGPPSFVPDSPSASGG
SPNFHSVKPGHGNLPGSSFQQSPLRPPFTPILPGTSPVANSNVPCGQDPAVTQGQNYSGSSQSLIQLYSDIIPEEKGKKK
RTRKKKKDDDAESGKAPSTPHSDCAAPLTPGLSETTSTPAVSSPSELPQQRQQEPVEPVPVPTPNVSAGQPCIESENKLP
NSEFIKETSNQQTHVNAEADKPSVETPNKTEEIKLEKAETQPSQEDTKVEEKTGNKIKDIVAGPVSSIQCPSHPVGTPTT
KGDTGNELLKHLLKNKKASSLLTQKPEGTLSSDESSTKDGKLIEKQSPAEGLQTLGAQMQGGFGGGNSQLPKTDGASENK
KQRSKRTQRTGEKAAPRSKKRKKDEEEKQAMYSSSDSFTHLKQQNNLSNPPTPPASLPPTPPPMACQKMANGFATTEELA
GKAGVLVSHEVARALGPKPFQLPFRPQDDLLARAIAQGPKTVDVPASLPTPPHNNHEELRIQDHYGDRDTPDSFVPSSSP
ESVVGVEVNKYPDLSLVKEEPPEPVPSPIIPILPSISGKNSESRRNDIKTEPGTLFFTSPFGSSPNGPRSGLISVAITLH
PTAAENISSVVAAFSDLLHVRIPNSYEVSNAPDVPPMGLVSSHRVNPSLEYRQHLLLRGPPPGSANPPRLATSYRLKQPN
VPFPPTSNGLSGYKDSSHGPAEGASLRPQWCCHCKVVILGSGVRKSCKDLTFVNKGSRENTKRMEKDIVFCSNNCFILYS
SAAQAKNSDNKESLPSLPQSPMKEPSKAFHQYSNNISTLDVHCLPQFQEKVSPPASPPISFPPAFEAAKVESKPDELKVT
VKLKPRLRTVPVGLEDCRPLNKKWRGMKWKKWSIHIVIPKGTFKPPCEDEIDEFLKKLGTCLKPDPVPKDCRKCCFCHEE
GDGLTDGPARLLNLDLDLWVHLNCALWSTEVYETQAGALINVELALRRGLQMKCVFCHKTGATSGCHRFRCTNIYHFTCA
TKAQCMFFKDKTMLCPMHKPKGIHEQQLSYFAVFRRVYVQRDEVRQIASIVQRGERDHTFRVGSLIFHTIGQLLPQQMQA
FHSPKALFPVGYEASRLYWSTRYANRRCRYLCSIEEKDGRPVFVIRIVEQGHEDLVLSDSSPKDVWDKILEPVACVRKKS
EMLQLFPAYLKGEDLFGLTVSAVARIAESLPGVEACENYTFRYGRNPLMELPLAVNPTGCARSEPKMSAHVKRFVLRPHT
LNSTSTSKSFQSTVTGELNAPYSKQFVHSKSSQYRRMKTEWKSNVYLARSRIQGLGLYAARDIEKHTMVIEYIGTIIRNE
VANRKEKLYESQNRGVYMFRMDNDHVIDATLTGGPARYINHSCAPNCVAEVVTFERGHKIIISSNRRIQKGEELCYDYKF
DFEDDQHKIPCHCGAVNCRKWMN

>sp|Q9CWF2|TBB2B_MOUSE Tubulin beta-2B chain OS=Mus musculus GN=Tubb2b PE=1 SV=1 
MREIVHIQAGQCGNQIGAKFWEVISDEHGIDPTGSYHGDSDLQLERINVYYNEATGNKYVPRAILVDLEPGTMDSVRSGP
FGQIFRPDNFVFGQSGAGNNWAKGHYTEGAELVDSVLDVVRKESESCDCLQGFQLTHSLGGGTGSGMGTLLISKIREEYP
DRIMNTFSVMPSPKVSDTVVEPYNATLSVHQLVENTDETYCIDNEALYDICFRTLKLTTPTYGDLNHLVSATMSGVTTCL
RFPGQLNADLRKLAVNMVPFPRLHFFMPGFAPLTSRGSQQYRALTVPELTQQMFDSKNMMAACDPRHGRYLTVAAIFRGR
MSMKEVDEQMLNVQNKNSSYFVEWIPNNVKTAVCDIPPRGLKMSATFIGNSTAIQELFKRISEQFTAMFRRKAFLHWYTG
EGMDEMEFTEAESNMNDLVSEYQQYQDATADEQGEFEEEEGEDEA

>sp|O08532-3|CA2D1_MOUSE Isoform 2C of Voltage-dependent calcium channel subunit alpha-2/delta-1 OS=Mus musculus GN=Cacna2d1 
MAAGCLLALTLTLFQSGLIGPSSEEPFPSPVTIKSWVDKMQEDLVTLAKTASGVTQLADIYEKYQDLYTVEPNNARQLVE
IAARDIEKLLSNRSKALVRLAMEAEKVQAAHQWREDFASNEVVYYNAKDDLDPERNESEPGSQRIKPVFIEDANFGRQIS
YQHAAVHIPTDIYEGSTIVLNELNWTSALDEVFKRNRDEDPTLLWQVFGSATGLARYYPASPWVDNSRTPNKIDLYDVRR
RPWYIQGAASPKDMLILVDVSGSVSGLTLKLIRTSVSEMLETLSDDDFVNVASFNSNAQDVSCFQHLVQANVRNKKVLKD
AVNNITAKGITDYKKGFSFAFEQLLNYNVSRANCNKIIMLFTDGGEERAQEIFAKYNKDKKVRVFTFSVGQHNYDRGPIQ
WMACENKGYYYEIPSIGAIRINTQEYLDVLGRPMVLAGDKAKQVQWTNVYLDALELGLVITGTLPVFNVTGQSENKTNLK
NQLILGVMGVDVSLEDIKRLTPRFTLCPNGYYFAIDPNGYVLLHPNLQPKEPVTLDFLDAELENEIKVEIRNKMIDGESG
EKTFRTLVKSQDERYIDKGNRTYTWTPVNGTDYSLALVLPTYSFYYIKAKLEETITQARYSETLKPDNFEESGYTFIAPR
EYCNDLKPSDNNTEFLLNFNEFIDRKTPNNPSCNTDLINRILLDAGFTNELVQNYWSKQKNIKGVKARFVVTDGGITRVY
PKEAGENWQENPETYEDSFYKRSLDNDNYVFTAPYFNKSGPGAYESGIMVSKAVELYIQGKLLKPAVVGIKIDVNSWIEN
FTKTSIRDPCAGPVCDCKRNSDVMDCVILDDGGFLLMANHDDYTNQIGRFFGEIDPSMMRHLVNISLYAFNKSYDYQSVC
DPGAAPKQGAGHRSAYVPSIADILQIGWWATAAAWSILQQLLLSLTFPRLLEAVEMEEDDFTASLSKQSCITEQTQYFFK
NDTKSFSGLLDCGNCSRIFHVEKLMNTNLVFIMVESKGTCPCDTRLLMQAEQTSDGPDPCDMVKQPRYRKGPDVCFDNNV
LEDYTDCGGVSGLNPSLWSIFGLQFILLWLVSGSRHYLL

>sp|Q6PHS9-4|CA2D2_MOUSE Isoform 4 of Voltage-dependent calcium channel subunit alpha-2/delta-2 OS=Mus musculus GN=Cacna2d2 
MAVPARTCGASWPGPVRTARPWPGRGPRPCPDPRGPASGPARPLLLLLPPLLLLPLLTAPGASAYSFPQQHTMQHWARRL
EQEIDGVMRIFGGVQQLREIYKDNRNLFEVQENEPQKLVEKVAGDIESLLDRKVQALKRLADAAENFQKAHRWQDNIKEE
DIMYYDAKADAELDDPESEDMERGSKTSALRLDFIEDPNFKNKVNYSYTAVQIPTDIYKGSTVILNELNWTEALENVFIE
NRRQDPTLLWQVFGSATGVTRYYPATPWRAPKKIDLYDVRRRPWYIQGASSPKDMVIIVDVSGSVSGLTLKLMKTSVCEM
LDTLSDDDYVNVASFNEKAQPVSCFTHLVQANVRNKKVFKEAVQGMVAKGTTGYKAGFEYAFDQLQNSNITRANCNKMIM
MFTDGGEDRVQDVFEKYNWPNRTVRVFTFSVGQHNYDVTPLQWMACTNKGYYFEIPSIGAIRINTQEYLDVLGRPMVLAG
KDAKQVQWTNVYEDALGLGLVVTGTLPVFNLTQDGPGEKKNQLILGVMGIDVALNDIKRLTPNYTLGANGYVFAIDLNGY
VLLHPNLKPQTTNFREPVTLDFLDAELEDENKEEIRRSMIDGDKGHKQIRTLVKSLDERYIDEVIRNYTWVPIRSTNYSL
GLVLPPYSTYYLQANLSDQILQVKYFEFLLPSSFESEGHVFIAPREYCKDLNASDNNTEFLKNFIELMEKVTPDSKQCNN
FLLHNLILDTGITQQLVERVWRDQDLNTYSLLAVFAATDGGITRVFPNKAAEDWTENPEPFNASFYRRSLDNHGYIFKPP
HQDSLLRPLELENDTVGVLVSTAVELSLGRRTLRPAVVGVKLDLEAWAEKFKVLASNRTHQDQPQKCGPSSHCEMDCEVN
NEDLLCVLIDDGGFLVLSNQNHQWDQVGRFFSEVDANLMLALYNNSFYTRKESYDYQAACAPQPPGNLGAAPRGVFVPTI
ADFLNLAWWTSAAAWSLFQQLLYGLIYHSWFQADPAEAEGSPETRESSCVMKQTQYYFGSVNASYNAIIDCGNCSRLFHA
QRLTNTNLLFVVAEKPLCSQCEAGRLLQKETHSDGPEQCELVQRPRYRRGPHICFDYNATEDTSDCGRGASFPPSLGVLV
SLQLLLLLGLPPRPQPQVHSFAASRHL

>tr|A0A0J9YUN4|A0A0J9YUN4_MOUSE Dynamin-1 OS=Mus musculus GN=Dnm1 PE=1 SV=1 
MGNRGMEDLIPLVNRLQDAFSAIGQNADLDLPQIAVVGGQSAGKSSVLENFVGRDFLPRGSGIVTRRPLVLQLVNSTTEY
AEFLHCKGKKFTDFEEVRLEIEAETDRVTGTNKGISPVPINLRVYSPHVLNLTLVDLPGMTKVPVGDQPPDIEFQIRDML
MQFVTKENCLILAVSPANSDLANSDALKIAKEVDPQGQRTIGVITKLDLMDEGTDARDVLENKLLPLRRGYIGVVNRSQK
DIDGKKDITAALAAERKFFLSHPSYRHLADRMGTPYLQKVLNQQLTNHIRDTLPGLRNKLQSQLLSIEKEVDEYKNFRPD
DPARKTKALLQMVQQFAVDFEKRIEGSGDQIDTYELSGGARINRIFHERFPFELVKMEFDEKELRREISYAIKNIHGIRT
GLFTPDLAFEATVKKQVQKLKEPSIKCVDMVVSELTSTIRKCSEKLQQYPRLREEMERIVTTHIREREGRTKEQVMLLID
IELAYMNTNHEDFIGFANAQQRSNQMNKKKTSGNQDEILVIRKGWLTINNIGIMKGGSKEYWFVLTAENLSWYKDDEEKE
KKYMLSVDNLKLRDVEKGFMSSKHIFALFNTEQRNVYKDYRQLELACETQEEVDSWKASFLRAGVYPERVGDKEKASETE
ENGSDSFMHSMDPQLERQVETIRNLVDSYMAIVNKTVRDLMPKTIMHLMINNTKEFIFSELLANLYSCGDQNTLMEESAE
QAQRRDEMLRMYHALKEALSIIGDINTTTVSTPMPPPVDDSWLQVQSVPAGRRSPTSSPTPQRRAPAVPPARPGSRGPAP
GPPPAGSALGGAPPVPSRPGASPDPFGPPPQVPSRPNRAPPGVPSRSGQASPSRPESPRPPFDL

>tr|Q80VM5|Q80VM5_MOUSE Dipeptidyl aminopeptidase-like protein 6 OS=Mus musculus GN=Dpp6 PE=1 SV=1 
MTTAKEPSASGKSVQQQDQELVGSNPPQRNWKGIAIALLVILVICSLIVTSVILLTPAEDTSLSQKKKVTVEDLFSEDFK
IHDPEAKWISNKEFIYRERKGSVILRNVETNNSTVLIEGKKIESLRAIRYEISPDKEYVLFSYNVEPVYQHSHTGYYVLS
KIPHGDPQSLDPPEVSNAKLQYAGWGPKGQQLIFIFENNIYYCAHVGKQAIRVVSTGKEGVIYNGLSDWLYEEEILKSHI
AHWWSPDGTRLAYATINDSRVPLMELPTYTGSVYPTVKPYHYPKAGSENPSISLHVIGLNGPTHDLEMMPPDDPRMREYY
ITMVKWATSTKVAVTWLNRAQNVSILTLCDATTGVCTKKHEDESEAWLHRQNEEPVFSKDGRKFFFVRAIPQGGRGKFYH
ITVSSSQPNSSNDNIQSITSGDWDVTKILSYDEKRNKIYFLSTEDLPRRRHLYSANTVDDFNRQCLSCDLVENCTYVSAS
FSHNMDFFLLKCEGPGVPTVTVHNTTDKRRMFDLEANEEVQKAINDRQMPKIEYRKIEVEDYSLPMQILKPATFTDTAHY
PLLLVVDGTPGSQSVTERFEVTWETVLVSSHGAVVVKCDGRGSGFQGTKLLQEVRRRLGFLEEKDQMEAVRTMLKEQYID
KTRVAVFGKDYGGYLSTYILPAKGENQGQTFTCGSALSPITDFKLYASAFSERYLGLHGLDNRAYEMTKLAHRVSALEDQ
QFLIIHATADEKIHFQHTAELITQLIKGKANYSLQIYPDESHYFHSVALKQHLSRSIIGFFVECFRVQDKLPTATAKEEE
EED

>sp|Q810U4-3|NRCAM_MOUSE Isoform 3 of Neuronal cell adhesion molecule OS=Mus musculus GN=Nrcam 
MQLKIMPKKKHLSAGGVPLILFLCQMISALDVPLDLVQPPTITQQSPKDYIIDPRENIVIQCEAKGKPPPSFSWTRNGTH
FDIDKDPLVTMKPGSGTLVINIMSEGKAETYEGVYQCTARNERGAAVSNNIVVRPSRSPLWTKERLEPIVLQNGQSLVLP
CRPPIGLPPAIIFWMDNSFQRLPQSERVSQGLNGDLYFSNVLPEDTREDYICYARFNHTQTIQQKQPISLKVISVDELND
TIAANLSDTEFYGAKSSKERPPTFLTPEGNESHKEELRGNVLSLECIAEGLPTPIIYWIKEDGMLPANRTFYRNFKKTLQ
ITHVSEADSGNYQCIAKNALGAVHHTISVTVKAAPYWIVAPQNLVLSPGENGTLICRANGNPKPRISWLTNGVPIEIALD
DPSRKIDGDTIIFSNVQESSSAVYQCNASNKYGYLLANAFVNVLAEPPRILTSANTLYQVIANRPALLDCAFFGSPMPTI
EWFKGTKGSALHEDIYVLHDNGTLEIPVAQKDSTGTYTCVARNKLGMAKNEVHLEIKDPTRIIKQPEYAVVQRGSKVSFE
CRVKHDHTLIPTIMWLKDNGELPNDERFSTDKDHLVVSDVKDDDGGTYTCTANTTLDSASASAVLRVVAPTPTPAPIYDV
PNPPFDLELTNQLDKSVQLTWTPGDDNNSPITKFIIEYEDAMHDAGLWRHQAEVSGTQTTAQLKLSPYVNYSFRVMAENS
IGRSMPSEASEQYLTKAAEPDQNPMAVEGLGTEPDNLVITWKPLNGFQSNGPGLQYKVSWRQKDGDDEWTSVVVANVSKY
IVSGTPTFVPYLIKVQALNDVGFAPEPAAVMGHSGEDLPMVAPGNVRVSVVNSTLAEVHWDPVPPKSVRGHLQGYRIYYW
KTQSSSKRNRRHIEKKILTFQGTKTHGMLPGLQPYSHYALNVRVVNGKGEGPASTDRGFHTPEGVPSAPSSLKIVNPTLD
SLTLEWDPPSHPNGILTEYILQYQPINSTHELGPLVDLKIPANKTRWTLKNLNFSTRYKFYFYAQTSVGPGSQITEEAIT
TVDEAGIPPPDVGAGKGKEEWRKEIVNGSRSFFGLKGLMPGTAYKVRVGAEGDSGFVSSEDVFETGPAMASRQVDIATQG
WFIGLMCAVALLILILLIVCFIRRNKGGKYPVKEKEDAHADPEIQPMKEDDGTFGEYRSFESDAEDHKPLKKGSRTPSDR
TVKKEDSDDSLVDYGEGVNGQFNEDGSFIGQYSGKKEKEPAEGNESSEAPSPVNAMNSFV

>sp|P15209-4|NTRK2_MOUSE Isoform L10 of BDNF/NT-3 growth factors receptor OS=Mus musculus GN=Ntrk2 
MSPWLKWHGPAMARLWGLCLLVLGFWRASLACPTSCKCSSARIWCTEPSPGIVAFPRLEPNSVDPENITEMILTGNPFTC
SCDIMWLKTLQETKSSPDTQDLYCLNESSKNMPLANLQIPNCGLPSARLAAPNLTVEEGKSVTLSCSVGGDPLPTLYWDV
GNLVSKHMNETSHTQGSLRITNISSDDSGKQISCVAENLVGEDQDSVNLTVHFAPTITFLESPTSDHHWCIPFTVRGNPK
PALQWFYNGAILNESKYICTKIHVTNHTEYHGCLQLDNPTHMNNGDYTLMAKNEYGKDERQISAHFMGRPGVDYETNPNY
PEVLYEDWTTPTDIGDTTNKSNEIPSTDVADQSNREHLSVYAVVVIASVVGFCLLVMLLLLKLARHSKFGMKGPASVISN
DDDSASPLHHISNGSNTPSSSEGGPDAVIIGMTKIPVIENPQYFGITNSQLKPDTFVQHIKRHNIVLKRELGEGAFGKVF
LAECYNLCPEQDKILVAVKTLKDASDNARKDFHREAELLTNLQHEHIVKFYGVCVEGDPLIMVFEYMKHGDLNKFLRAHG
PDAVLMAEGNPPTELTQSQMLHIAQQIAAGMVYLASQHFVHRDLATRNCLVGENLLVKIGDFGMSRDVYSTDYYRVGGHT
MLPIRWMPPESIMYRKFTTESDVWSLGVVLWEIFTYGKQPWYQLSNNEVIECITQGRVLQRPRTCPQEVYELMLGCWQRE
PHTRKNIKSIHTLLQNLAKASPVYLDILG

>sp|Q8CIE6|COPA_MOUSE Coatomer subunit alpha OS=Mus musculus GN=Copa PE=1 SV=2 
MLTKFETKSARVKGLSFHPKRPWILTSLHNGVIQLWDYRMCTLIDKFDEHDGPVRGIDFHKQQPLFVSGGDDYKIKVWNY
KLRRCLFTLLGHLDYIRTTFFHHEYPWILSASDDQTIRVWNWQSRTCVCVLTGHNHYVMCAQFHPSEDLVVSASLDQTVR
VWDISGLRKKNLSPGAVESDVRGITGVDLFGTTDAVVKHVLEGHDRGVNWAAFHPTMPLIVSGADDRQVKIWRMNESKAW
EVDTCRGHYNNVSCAVFHPRQELILSNSEDKSIRVWDMSKRTGVQTFRRDHDRFWVLAAHPNLNLFAAGHDGGMIVFKLE
RERPAYAVHGNMLHYVKDRFLRQLDFNSSKDVAVMQLRSGSKFPVFNMSYNPAENAVLLCTRASNLENSTYDLYTIPKDA
DSQNPDAPEGKRSSGLTAVWVARNRFAVLDRMHSLLIKNLKNEITKKIQVPNCDEIFYAGTGNLLLRDADSITLFDVQQK
RTLASVKISKVKYVIWSADMSHVALLAKHAIVICNRKLDALCNIHENIRVKSGAWDESGVFIYTTSNHIKYAVTTGDHGI
IRTLDLPIYVTRVKGNNVYCLDRECRPRVLTIDPTEFKFKLALINRKYDEVLHMVRNAKLVGQSIIAYLQKKGYPEVALH
FVKDEKTRFSLALECGNIEIALEAAKALDDKNCWEKLGEVALLQGNHQIVEMCYQRTKNFDKLSFLYLITGNLEKLRKMM
KIAEIRKDMSGHYQNALYLGDVSERVRILKNCGQKSLAYLSAATHGLDEEAESLKETFDPEKETIPDIDPNAKLLQPPAP
IMPLDTNWPLLTVSKGFFEGSIASKGKGGALAADIDIDTVGTEGWGEDAELQLDEDGFVEAPEGLGEDVLGKGQEEGGGW
DVEEDLELPPELDVPSGVSGSAEDGFFVPPTKGTSPTQIWCNNSQLPVDHILAGSFETAMRLLHDQVGVIQFGPYKQLFL
QTYARGRTTYQALPCLPSMYSYPNRNWKDAGLKNGVPAVGLKLNDLIQRLQLCYQLTTVGKFEEAVEKFRSILLSVPLLV
VDNKQEIAEAQQLITICREYIVGLCMEIERKKLPKETLDQQKRICEMAAYFTHSNLQPVHMILVLRTALNLFFKLKNFKT
AATFARRLLELGPKPEVAQQTRKILSACEKNPTDACQLNYDMHNPFDICAASYRPIYRGKPVEKCPLSGACYSPEFKGQI
CRVTTVTEIGKDVIGLRISPLQFR

>sp|Q920A5|RISC_MOUSE Retinoid-inducible serine carboxypeptidase OS=Mus musculus GN=Scpep1 PE=1 SV=2 
MELSRRICLVRLWLLLLSFLLGFSAGSAIDWREPEGKEVWDYVTVRKDAHMFWWLYYATNPCKNFSELPLVMWLQGGPGG
SSTGFGNFEEIGPLDTQLKPRNTTWLQWASLLFVDNPVGTGFSYVNTTDAYAKDLDTVASDMMVLLKSFFDCHKEFQTVP
FYIFSESYGGKMAAGISVELYKAVQQGTIKCNFSGVALGDSWISPVDSVLSWGPYLYSMSLLDNQGLAEVSDIAEQVLDA
VNKGFYKEATQLWGKAEMIIEKNTDGVNFYNILTKSSPEKAMESSLEFLRSPLVRLCQRHVRHLQGDALSQLMNGPIKKK
LKIIPEDISWGAQASYVFLSMEGDFMKPAIDVVDKLLAAGVNVTVYNGQLDLIVDTIGQESWVQKLKWPQLSKFNQLKWK
ALYTDPKSSETAAFVKSYENLAFYWILKAGHMVPSDQGEMALKMMKLVTKQE

>sp|P08249|MDHM_MOUSE Malate dehydrogenase, mitochondrial OS=Mus musculus GN=Mdh2 PE=1 SV=3 
MLSALARPAGAALRRSFSTSAQNNAKVAVLGASGGIGQPLSLLLKNSPLVSRLTLYDIAHTPGVAADLSHIETRANVKGY
LGPEQLPDCLKGCDVVVIPAGVPRKPGMTRDDLFNTNATIVATLTAACAQHCPEAMVCIIANPVNSTIPITAEVFKKHGV
YNPNKIFGVTTLDIVRANTFVAELKGLDPARVNVPVIGGHAGKTIIPLISQCTPKVDFPQDQLATLTGRIQEAGTEVVKA
KAGAGSATLSMAYAGARFVFSLVDAMNGKEGVVECSFVQSKETECTYFSTPLLLGKKGLEKNLGIGKITPFEEKMIAEAI
PELKASIKKGEDFVKNMK

>sp|P80318|TCPG_MOUSE T-complex protein 1 subunit gamma OS=Mus musculus GN=Cct3 PE=1 SV=1 
MMGHRPVLVLSQNTKRESGRKVQSGNINAAKTIADIIRTCLGPKSMMKMLLDPMGGIVMTNDGNAILREIQVQHPAAKSM
IEISRTQDEEVGDGTTSVIILAGEMLSVAEHFLEQQMHPTVVISAYRMALDDMISTLKKISTPVDVNNREMMLSIINSSI
TTKVISRWSSLACNIALDAVKTVQFEENGRKEIDIKKYARVEKIPGGIIEDSCVLRGVMINKDVTHPRMRRYIKNPRIVL
LDSSLEYKKGESQTDIEITREEDFTRILQMEEEYIHQLCEDIIQLKPDVVITEKGISDLAQHYLMRANVTAIRRVRKTDN
NRIARACGARIVSRPEELREDDVGTGAGLLEIKKIGDEYFTFITDCKDPKACTILLRGASKEILSEVERNLQDAMQVCRN
VLLDPQLVPGGGASEMAVAHALTEKSKAMTGVEQWPYRAVAQALEVIPRTLIQNCGASTIRLLTSLRAKHTQESCETWGV
NGETGTLVDMKELGIWEPLAVKLQTYKTAVETAVLLLRIDDIVSGHKKKGDDQNRQTGAPDAGQE

>sp|Q8BTG7-3|NDRG4_MOUSE Isoform 3 of Protein NDRG4 OS=Mus musculus GN=Ndrg4 
MKVLGHRLQLLTGLLLHDVTMAGLQELRFPEEKPLLRGQDATEMDNPDAFLSIVDTDWKEHDIETPYGLLHVVIRGSPKG
NRPAILTYHDVGLNHKLCFNTFFNFEDMQEITKHFVVCHVDAPGQQVGASQFPQGYQFPSMEQLAAMLPSVVQHFGFKYV
IGIGVGAGAYVLAKFALIFPDLVEGLVLMNIDPNGKGWIDWAATKLSGLTSTLPDTVLSHLFSQEELVNNTELVQSYRQQ
ISNVVNQANLQLFWNMYNSRRDLDINRPGTVPNAKTLRCPVMLVVGDNAPAEEGVVECNSKLDPTTTTFLKMADSGGLPQ
VTQPGKLTEAFKYFLQGMGYIAHLKDRRLSGGAVPSASMTRLARSRTASLTSASSVDGSRPQPCAHSDSSEGMGQVNHTM
EVSC

>tr|Q3UHH0|Q3UHH0_MOUSE Calcium-transporting ATPase OS=Mus musculus GN=Atp2b2 PE=1 SV=1 
MGDMTNSDFYSKNQRNESSHGGEFGCTMEELRSLMELRGTEAVVKIKETYGDTEAICRRLKTSPVEGLPGTAPDLEKRKQ
IFGQNFIPPKKPKTFLQLVWEALQDVTLIILEIAAIISLGLSFYHPPGESNEGCATAQGGAEDEGEAEAGWIEGAAILLS
VICVVLVTAFNDWSKEKQFRGLQSRIEQEQKFTVVRAGQVVQIPVAEIVVGDIAQIKYGDLLPADGLFIQGNDLKIDESS
LTGESDQVRKSVDKDPMLLSGTHVMEGSGRMVVTAVGVNSQTGIIFTLLGAGGEEEEKKDKKAKQQDGAAAMEMQPLKSA
EGGDADDKKKANMHKKEKSVLQGKLTKLAVQIGKAGLVMSAITVIILVLYFTVDTFVVNKKPWLTECTPVYVQYFVKFFI
IGVTVLVVAVPEGLPLAVTISLAYSVKKMMKDNNLVRHLDACETMGNATAICSDKTGTLTTNRMTVVQAYVGDVHYKEIP
DPSSINAKTLELLVNAIAINSAYTTKILPPEKEGALPRQVGNKTECGLLGFVLDLRQDYEPVRSQMPEEKLYKVYTFNSV
RKSMSTVIKMPDESFRMYSKGASEIVLKKCCKILSGAGEARVFRPRDRDEMVKKVIEPMACDGLRTICVAYRDFPSSPEP
DWDNENDILNELTCICVVGIEDPVPEAIRKCQRAGITVRMVTGDNINTARAIAIKCGIIHPGEDFLCLEGKEFNRRIRNE
KGEIEQERIDKIWPKLRVLARSSPTDKHTLVKGIIDSTHTEQRQVVAVTGDGTNDGPALKKADVGFAMGIAGTDVAKEAS
DIILTDDNFSSIVKAVMWGRNVYDSISKFLQFQLTVNVVAVIVAFTGACITQDSPLKAVQMLWVNLIMDTFASLALATEP
PTETLLLRKPYGRNKPLISRTMMKNILGHAVYQLTLIFTLLFVGEKMFQIDSGRNAPLHSPPSEHYTIIFNTFVMMQLFN
EINARKIHGERNVFDGIFRNPIFCTIVLGTFAIQIVIVQFGGKPFSCSPLQLDQWMWCIFIGLGELVWGQVIATIPTSRL
KFLKEAGRLTQKEEIPEEELNEDVEEIDHAERELRRGQILWFRGLNRIQTQIRVVKAFRSSLYEGLEKPESRTSIHNFMA
HPEFRIEDSQPHIPLIDDTDLEEDAALKQNSSPPSSLNKNNSAIDSGINLTTDTSKSATSSSPGSPIHSLETSL

>sp|P02469|LAMB1_MOUSE Laminin subunit beta-1 OS=Mus musculus GN=Lamb1 PE=1 SV=3 
MGLLQVFAFGVLALWGTRVCAQEPEFSYGCAEGSCYPATGDLLIGRAQKLSVTSTCGLHKPEPYCIVSHLQEDKKCFICD
SRDPYHETLNPDSHLIENVVTTFAPNRLKIWWQSENGVENVTIQLDLEAEFHFTHLIMTFKTFRPAAMLIERSSDFGKAW
GVYRYFAYDCESSFPGISTGPMKKVDDIICDSRYSDIEPSTEGEVIFRALDPAFKIEDPYSPRIQNLLKITNLRIKFVKL
HTLGDNLLDSRMEIREKYYYAVYDMVVRGNCFCYGHASECAPVDGVNEEVEGMVHGHCMCRHNTKGLNCELCMDFYHDLP
WRPAEGRNSNACKKCNCNEHSSSCHFDMAVFLATGNVSGGVCDNCQHNTMGRNCEQCKPFYFQHPERDIRDPNLCEPCTC
DPAGSENGGICDGYTDFSVGLIAGQCRCKLHVEGERCDVCKEGFYDLSAEDPYGCKSCACNPLGTIPGGNPCDSETGYCY
CKRLVTGQRCDQCLPQHWGLSNDLDGCRPCDCDLGGALNNSCSEDSGQCSCLPHMIGRQCNEVESGYYFTTLDHYIYEAE
EANLGPGVIVVERQYIQDRIPSWTGPGFVRVPEGAYLEFFIDNIPYSMEYEILIRYEPQLPDHWEKAVITVQRPGKIPAS
SRCGNTVPDDDNQVVSLSPGSRYVVLPRPVCFEKGMNYTVRLELPQYTASGSDVESPYTFIDSLVLMPYCKSLDIFTVGG
SGDGEVTNSAWETFQRYRCLENSRSVVKTPMTDVCRNIIFSISALIHQTGLACECDPQGSLSSVCDPNGGQCQCRPNVVG
RTCNRCAPGTFGFGPNGCKPCDCHLQGSASAFCDAITGQCHCFQGIYARQCDRCLPGYWGFPSCQPCQCNGHALDCDTVT
GECLSCQDYTTGHNCERCLAGYYGDPIIGSGDHCRPCPCPDGPDSGRQFARSCYQDPVTLQLACVCDPGYIGSRCDDCAS
GFFGNPSDFGGSCQPCQCHHNIDTTDPEACDKETGRCLKCLYHTEGDHCQLCQYGYYGDALRQDCRKCVCNYLGTVKEHC
NGSDCHCDKATGQCSCLPNVIGQNCDRCAPNTWQLASGTGCGPCNCNAAHSFGPSCNEFTGQCQCMPGFGGRTCSECQEL
FWGDPDVECRACDCDPRGIETPQCDQSTGQCVCVEGVEGPRCDKCTRGYSGVFPDCTPCHQCFALWDAIIGELTNRTHKF
LEKAKALKISGVIGPYRETVDSVEKKVNEIKDILAQSPAAEPLKNIGILFEEAEKLTKDVTEKMAQVEVKLTDTASQSNS
TAGELGALQAEAESLDKTVKELAEQLEFIKNSDIQGALDSITKYFQMSLEAEKRVNASTTDPNSTVEQSALTRDRVEDLM
LERESPFKEQQEEQARLLDELAGKLQSLDLSAVAQMTCGTPPGADCSESECGGPNCRTDEGEKKCGGPGCGGLVTVAHSA
WQKAMDFDRDVLSALAEVEQLSKMVSEAKVRADEAKQNAQDVLLKTNATKEKVDKSNEDLRNLIKQIRNFLTEDSADLDS
IEAVANEVLKMEMPSTPQQLQNLTEDIRERVETLSQVEVILQQSAADIARAELLLEEAKRASKSATDVKVTADMVKEALE
EAEKAQVAAEKAIKQADEDIQGTQNLLTSIESETAASEETLTNASQRISKLERNVEELKRKAAQNSGEAEYIEKVVYSVK
QNADDVKKTLDGELDEKYKKVESLIAQKTEESADARRKAELLQNEAKTLLAQANSKLQLLEDLERKYEDNQKYLEDKAQE
LVRLEGEVRSLLKDISEKVAVYSTCL

>sp|P07724|ALBU_MOUSE Serum albumin OS=Mus musculus GN=Alb PE=1 SV=3 
MKWVTFLLLLFVSGSAFSRGVFRREAHKSEIAHRYNDLGEQHFKGLVLIAFSQYLQKCSYDEHAKLVQEVTDFAKTCVAD
ESAANCDKSLHTLFGDKLCAIPNLRENYGELADCCTKQEPERNECFLQHKDDNPSLPPFERPEAEAMCTSFKENPTTFMG
HYLHEVARRHPYFYAPELLYYAEQYNEILTQCCAEADKESCLTPKLDGVKEKALVSSVRQRMKCSSMQKFGERAFKAWAV
ARLSQTFPNADFAEITKLATDLTKVNKECCHGDLLECADDRAELAKYMCENQATISSKLQTCCDKPLLKKAHCLSEVEHD
TMPADLPAIAADFVEDQEVCKNYAEAKDVFLGTFLYEYSRRHPDYSVSLLLRLAKKYEATLEKCCAEANPPACYGTVLAE
FQPLVEEPKNLVKTNCDLYEKLGEYGFQNAILVRYTQKAPQVSTPTLVEAARNLGRVGTKCCTLPEDQRLPCVEDYLSAI
LNRVCLLHEKTPVSEHVTKCCSGSLVERRPCFSALTVDETYVPKEFKAETFTFHSDICTLPEKEKQIKKQTALAELVKHK
PKATAEQLKTVMDDFAQFLDTCCKAADKDTCFSTEGPNLVTRCKDALA

>sp|Q99PI8|RTN4R_MOUSE Reticulon-4 receptor OS=Mus musculus GN=Rtn4r PE=1 SV=1 
MKRASSGGSRLLAWVLWLQAWRVATPCPGACVCYNEPKVTTSCPQQGLQAVPTGIPASSQRIFLHGNRISHVPAASFQSC
RNLTILWLHSNALARIDAAAFTGLTLLEQLDLSDNAQLHVVDPTTFHGLGHLHTLHLDRCGLRELGPGLFRGLAALQYLY
LQDNNLQALPDNTFRDLGNLTHLFLHGNRIPSVPEHAFRGLHSLDRLLLHQNHVARVHPHAFRDLGRLMTLYLFANNLSM
LPAEVLMPLRSLQYLRLNDNPWVCDCRARPLWAWLQKFRGSSSEVPCNLPQRLADRDLKRLAASDLEGCAVASGPFRPIQ
TSQLTDEELLSLPKCCQPDAADKASVLEPGRPASAGNALKGRVPPGDTPPGNGSGPRHINDSPFGTLPSSAEPPLTALRP
GGSEPPGLPTTGPRRRPGCSRKNRTRSHCRLGQAGSGASGTGDAEGSGALPALACSLAPLGLALVLWTVLGPC

>tr|E9QK04|E9QK04_MOUSE Neogenin OS=Mus musculus GN=Neo1 PE=1 SV=1 
MAAEREAGRLLCTSSSRRCCPPPPLLLLLPLLLLLGRPASGAAATKSGSPPQSAGASVRTFTPFYFLVEPVDTLSVRGSS
VILNCSAYSEPSPNIEWKKDGTFLNLESDDRRQLLPDGSLFISNVVHSKHNKPDEGFYQCVATVDNLGTIVSRTAKLTVA
GLPRFTSQPEPSSVYVGNSAILNCEVNADLVPFVRWEQNRQPLLLDDRIVKLPSGTLVISNATEGDGGLYRCIVESGGPP
KFSDEAELKVLQDPEEIVDLVFLMRPSSMMKVTGQSAVLPCVVSGLPAPVVRWMKNEEVLDTESSGRLVLLAGGCLEISD
VTEDDAGTYFCIADNGNKTVEAQAELTVQVPPGFLKQPANIYAHESMDIVFECEVTGKPTPTVKWVKNGDVVIPSDYFKI
VKEHNLQVLGLVKSDEGFYQCIAENDVGNAQAGAQLIILEHDVAIPTLPPTSLTSATTDHLAPATTGPLPSAPRDVVASL
VSTRFIKLTWRTPASDPHGDNLTYSVFYTKEGVARERVENTSQPGEMQVTIQNLMPATVYIFKVMAQNKHGSGESSAPLR
VETQPEVQLPGPAPNIRAYATSPTSITVTWETPLSGNGEIQNYKLYYMEKGTDKEQDIDVSSHSYTINGLKKYTEYSFRV
VAYNKHGPGVSTQDVAVRTLSDVPSAAPQNLSLEVRNSKSIVIHWQPPSSTTQNGQITGYKIRYRKASRKSDVTETLVTG
TQLSQLIEGLDRGTEYNFRVAALTVNGTGPATDWLSAETFESDLDETRVPEVPSSLHVRPLVTSIVVSWTPPENQNIVVR
GYAIGYGIGSPHAQTIKVDYKQRYYTIENLDPSSHYVITLKAFNNVGEGIPLYESAVTRPHTDTSEVDLFVINAPYTPVP
DPTPMMPPVGVQASILSHDTIRITWADNSLPKHQKITDSRYYTVRWKTNIPANTKYKNANATTLSYLVTGLKPNTLYEFS
VMVTKGRRSSTWSMTAHGATFELVPTSPPKDVTVVSKEGKPRTIIVNWQPPSEANGKITGYIIYYSTDVNAEIHDWVIEP
VVGNRLTHQIQELTLDTPYYFKIQARNSKGMGPMSEAVQFRTPKADSSDKMPNDQALGSAGKGSRLPDLGSDYKPPMSGS
NSPHGSPTSPLDSNMLLVIIVSVGVITIVVVVVIAVFCTRRTTSHQKKKRAACKSVNGSHKYKGNCKDVKPPDLWIHHER
LELKPIDKSPDPNPVMTDTPIPRNSQDITPVDNSMDSNIHQRRNSYRGHESEDSMSTLAGRRGMRPKMMMPFDSQPPQPV
ISAHPIHSLDNPHHHFHSSSLASPARSHLYHPSSPWPIGTSMSLSDRANSTESVRNTPSTDTMPASSSQTCCTDHQDPEG
ATSSSYLASSQEEDSGQSLPTAHVRPSHPLKSFAVPAIPPPGPPLYDPALPSTPLLSQQALNHHIHSVKTASIGTLGRSR
PPMPVVVPSAPEVQETTRMLEDSESSYEPDELTKEMAHLEGLMKDLNAITTA

>tr|D3Z499|D3Z499_MOUSE MAM domain-containing glycosylphosphatidylinositol anchor protein 1 OS=Mus musculus GN=Mdga1 PE=1 SV=1 
MEVTCLLLLALIPFHCRGQGVYAPAQAQIVHAGQACVVKEDNISERVYTIRESDTLVLQCLVTGHPRPQVRWTKTAGSAS
DKFQETSVFNETLRIERIARTQGGRYYCKAENGVGVPAIKSIRVDVQYLDEPVLTVHQTVSDVRGNFYQEKTVFLRCTVS
SNPPARFIWKRGSDTLSHSQDNGVDIYEPLYTQGETKVLKLKNLRPQDYASYTCQVSVRNVCGIPDKAITFQLTNTTAPP
ALKLSVNETLVVNPGENVTVQCLLTGGDPLPQLHWSHGPGPLPLGALAQGGTLSIPSVQARDSGYYNCTATNNVGNPAKK
TVNLLVRSLKNATFQITPDMIKESENIQLGQDLKLSCHVDAVPQEKVNYQWFKNGKPARTSKRLLVTRNDPELPAVTSSL
ELIDLHFSDYGTYLCMASFPGSPVPDLSIEVNISSETVPPTISVPKGRAVVTVREGSPAELQCEVRGKPRPPVLWSRVDK
EAALLPSGLALEETPDGKLRLESVSRDMSGTYRCQTARYNGFNVRPREAQVQLTVHFPPEVEPSSQDVRQALGRPVLLRC
SLLRGSPQRIASAVWRFKGQLLPPPPVLPAAAVETPDHAELRLDALTRDSSGNYECSVSNDVGSATCLFQVSAKAYSPEF
YFDTPNPTRSHKLSKNYSYVLQWTQREPDAVDPVLNYRLSIRQLNQHNAMVKAIPVRRVEKGQLLEYILTDLRVPHSYEI
RLTPYTTFGAGDMASRIIHYTEHNTCHFEDEKICGYTQDLTDNFDWTRQNALTQNPKRSPNTGPPTDISGTPEGYYMFIE
TSRPRELGDRARLVSPLYNASAKFYCVSFFYHMYGKHIGSLNLLVRSRNKGTLDTHAWSLSGNKGNVWQQAHVPINPSGP
FQIIFEGVRGSGYLGDIAIDDVTLKKGECPRRQMDPNKVVVMPGSGAPRLSSLQLWGSMAIFLLALQR

>sp|P14873|MAP1B_MOUSE Microtubule-associated protein 1B OS=Mus musculus GN=Map1b PE=1 SV=2 
MATVVVEATEPEPSGSIGNPAASTSPSLSHRFLDSKFYLLVVVGETVTEEHLRRAIGNIELGIRSWDTNLIECNLDQELK
LFVSRHSARFSPEVPGQKILHHRSDVLETVVLINPSDEAVSTEVRLMITDAARHKLLVLTGQCFENTGELILQSGSFSFQ
NFIEIFTDQEIGELLSTTHPANKASLTLFCPEEGDWKNSNLDRHNLQDFINIKLNSASILPEMEGLSEFTEYLSESVEVP
SPFDILEPPTSGGFLKLSKPCCYIFPGGRGDSALFAVNGFNMLINGGSERKSCFWKLIRHLDRVDSILLTHIGDDNLPGI
NSMLQRKIAELEEERSQGSTSNSDWMKNLISPDLGVVFLNVPENLKDPEPNIKMKRSIEEACFTLQYLNKLSMKPEPLFR
SVGNTIEPVILFQKMGVGKLEMYVLNPVKSSKEMQYFMQQWTGTNKDKAELILPNGQEVDIPISYLTSVSSLIVWHPANP
AEKIIRVLFPGNSTQYNILEGLEKLKHLDFLKQPLATQKDLTGQVPTPPVKQVKLKQRADSRESLKPATKPVASKSVRKE
SKEETPEVTKTSQVEKTPKVESKEKVLVKKDKPVKTESKPSVTEKEVSSKEEQSPVKAEVAEKQATESKPKVTKDKVVKK
EIKTKLEEKKEEKPKKEVVKKEDKTPLKKDEKPRKEEVKKEIKKEIKKEERKELKKEVKKETPLKDAKKEVKKEEKKEVK
KEEKEPKKEIKKISKDIKKSTPLSDTKKPSALKPKVAKKEESTKKEPLAAGKLKDKGKVKVIKKEGKTTEAAATAVGTAA
TTAAVVAAAGIAASGPVKELEAERSLMSSPEDLTKDFEELKAEEIDVAKDIKPQLELIEDEEKLKETQPGEAYVIQKETE
VSKGSAESPDEGITTTEGEGECEQTPEELEPVEKQGVDDIEKFEDEGAGFEESSETGDYEEKAETEEAEEPEEDGEDNAS
GSASKHSPTEDDESAKAEADVHLKEKRESVVSGDDRAEEDMDDVLEKGEAEQSEEEGEEEDKAEDAREEGYEPDKTEAED
YVMAVADKAAEAGVTEEQYGYLGTSAKQPGIQSPSREPASSIHDETLPGGSESEATASDEENREDQPEEFTATSGYTQST
IEISSEPTPMDEMSTPRDVMSDETNNEETESPSQEFVNITKYESSLYSQEYSKPAVASFNGLSEGSKTDATDGKDYNASA
STISPPSSMEEDKFSKSALRDAYCSEEKELKASAELDIKDVSDERLSPAKSPSLSPSPPSPIEKTPLGERSVNFSLTPNE
IKVSAEGEARSVSPGVTQAVVEEHCASPEEKTLEVVSPSQSVTGSAGHTPYYQSPTDEKSSHLPTEVTEKPQAVPVSFEF
SEAKDENERASLSPMDEPVPDSESPVEKVLSPLRSPPLLGSESPYEDFLSADSKVLGRRSESPFEGKNGKQGFPDRESPV
SDLTSTGLYQDKQEEKSTGFIPIKEDFGPEKKTSDVETMSSQSALALDERKLGGDVSPTQIDVSQFGSFKEDTKMSISEG
TVSDKSATPVDEGVAEDTYSHMEGVASVSTASVATSSFPEPTTDDVSPSLHAEVGSPHSTEVDDSLSVSVVQTPTTFQET
EMSPSKEECPRPMSISPPDFSPKTAKSRTPVQDHRSEQSSMSIEFGQESPEHSLAMDFSRQSPDHPTLGASVLHITENGP
TEVDYSPSDIQDSSLSHKIPPTEEPSYTQDNDLSELISVSQVEASPSTSSAHTPSQIASPLQEDTLSDVVPPREMSLYAS
LASEKVQSLEGEKLSPKSDISPLTPRESSPLYSPGFSDSTSAAKETAAAHQASSSPPIDAATAEPYGFRSSMLFDTMQHH
LALNRDLTTSSVEKDSGGKTPGDFNYAYQKPENAAGSPDEEDYDYESQEKTIRTHDVGGYYYEKTERTIKSPCDSGYSYE
TIEKTIKTPEDGGYTCEITEKTTRTPEEGGYSYEISEKTTRTPEVSGYTYEKTERSRRLLDDISNGYDDTEDGGHTLGDC
SYSYETTEKITSFPESESYSYETSTKTTRSPDTSAYCYETMEKITKTPQASTYSYETSDRCYTTEKKSPSEARQDVDLCL
VSSCEFKHPKTELSPSFINPNPLEWFAGEEPTEESEKPLTQSGGAPPPSGGKQQGRQCDETPPTSVSESAPSQTDSDVPP
ETEECPSITADANIDSEDESETIPTDKTVTYKHMDPPPAPMQDRSPSPRHPDVSMVDPDALAVDQNLGKALKKDLKEKTK
TKKPGTKTKSSSPVKKGDGKSKPLAASPKPGALKESSDKVSRVASPKKKESVEKATKTTTTPEVKATRGEEKDKETKNAA
NASASKSAKTATAGPGTTKTAKSSTVPPGLPVYLDLCYIPNHSNSKNVDVEFFKRVRSSYYVVSGNDPAAEEPSRAVLDA
LLEGKAQWGSNMQVTLIPTHDSEVMREWYQETHEKQQDLNIMVLASSSTVVMQDESFPACKIEL

>sp|Q9Z2W0|DNPEP_MOUSE Aspartyl aminopeptidase OS=Mus musculus GN=Dnpep PE=1 SV=2 
MAMNGRARKEAIQATARELLKFVNRSPSPFHVVAECRSRLLQAGFRELKETEGWDIVPENKYFLTRNSSSIIAFAVGGQY
VPGNGFSLIGAHTDSPCLRVKRKSRRSQVGYHQVGVETYGGGIWSTWFDRDLTLAGRVIIKCPTSGRLEQRLVHIERPIL
RIPHLAIHLQRNINENFGPNTEIHLVPILATAVQEELEKGTPEPGPLGATDERHHSVLMSLLCTHLGLSPDSIMEMELCL
ADTQPAVLGGAYEEFIFAPRLDNLHSCFCALQALIDSCASPASLARDPHVRMVTLYDNEEVGSESAQGAQSLLTELILRR
ISASPQRLTAFEEAIPKSFMISADMAHAVHPNYSDKHEENHRPLFHKGPVIKVNSKQRYASNAVSESMIREVAGQVGVPL
QDLMVRNDSPCGTTIGPILASRLGLRVLDLGSPQLAMHSIRETACTTGVLQTLTLFKGFFELFPSVSRNLLVD

>sp|P97393|RHG05_MOUSE Rho GTPase-activating protein 5 OS=Mus musculus GN=Arhgap5 PE=1 SV=2 
MMAKNKEPRPPSYTVSVVGLSGTEKDKGNCGVGKSCLCNRFVRSKADEYYPEHTSVLSTIDFGGRVVNNDHFLYWGDITQ
NGEDGVECKIHVIEQTEFIDDQTFLPHRSTNLQPYIKRAAASKLQSAEKLMYICTDQLGLEQDFEQKQMPEGKLNVDGFL
LCIDVSQGCNRKFDDQLKFVNNLFVQLSKSKKPVIIAATKCDECVDHYLREVQAFASNKKNLLVVETSARFNVNIETCFT
ALVQMLDKTRGKPKIIPYLDAYKTQRQLVVTATDKFEKLVQTVRDYHATWKTVSNKLKNHPDYEEYINLEGTRKARNTFS
KHIEQLKQEHIRKRREEYISTLPRAFNTLLPDLEEIEHLNWLEALKLMEKRADFQLCFVVLEKTPWDETDHIDKINDRRI
PFDLLSTLEAEKVYQNHVQHLISEKRRIEMKEKFKKTLEKIQFISPGQPWEEVMCFVMEDEAFKYITEADSKEVYGRHQR
EIVEKAKEEFQEMLFEHSELFYDLDLNATPSSDKMSEIHTVLSEEPRYKALQKLAPDRESLLLKHIGFVYHPTKETCLSG
QYCTDIKVENLLATSLLEMDHNRVRLYHDSTNIDKVNLFILGKDGLAQELANEIRTQSTDDEYALDGKIYELDLRPVDAK
SPYILSQLWTAAFKPHGCFCVFNSIESLSFIGEFIGKIRTEASQIRKDKYMTNLPFTLILANQRDSISKNLPILRHQGQQ
LANKLQCPFVDVPTGTYPRKFNESQIKQALRGVLESVKHNLDVVSPVPINKDVSEADLRIVMCAMCGDPFSVDLILSPFL
DSHSCSAAQAGQNNSLMLDKIIGEKRRRIQITILSYHSSIGVRKDELVHGYILVYSAKRKASMGMLRAFLSEVQDTIPVQ
LVAVTDSQADFFENEAIKELMTEGEHIATEITAKFTALYSLSQYHRQTEVFTLFFSDVLEKKNMIENSYLSDNTRESTHQ
SEDVFLPSPRDCFPYNNYPDSDDDTEAPPPYSPIGDDVQLLPTPSDRSRYRLDLEGNEYPVHSTPNCHDHERNHKVPPPI
KPKPVVPKTNVKKLDPNLLKTIEAGIGKNPRKQTSRVPLAHPEDMDSSDNYVEPLDTIFKQKGYSDEIYVVPDDSQNRII
KIRNSFVNNTQGDEENGFSDPQKVMESVGLQNININLKLCLVKPSHTTEEHTQMQAMMRLSLLPKKRKGRHRGSEEDPLL
SPVETWKGGIDNPAITSDQEVDDKKIKKKTHKVKEDKKQKKKTKTFNPPTRRNWESNYFGMPLQDLVTAEKPIPLFVEKC
VEFIEDTGLCTEGLYRVSGNKTDQDNIQKQFDQDHNINLASMEVTVNAVAGALKAFFADLPDPLIPYSLHPELLEAAKIP
DKTERFHALKEIVKKFHPVNYDVFRYVITHLNRVSQQNKINLMTADNLSICFWPTLMRPDFENREFLSTTKIHQSVVETF
IQQCQFFFYNGEIVETANTVAPPPTSNPGQLVESMVPLQLPPPLQPQLIQPQLQTDPLGII

>sp|Q9JLN9|MTOR_MOUSE Serine/threonine-protein kinase mTOR OS=Mus musculus GN=Mtor PE=1 SV=2 
MLGTGPAVATASAATSSNVSVLQQFASGLKSRNEETRAKAAKELQHYVTMELREMSQEESTRFYDQLNHHIFELVSSSDA
NERKGGILAIASLIGVEGGNSTRIGRFANYLRNLLPSSDPVVMEMASKAIGRLAMAGDTFTAEYVEFEVKRALEWLGADR
NEGRRHAAVLVLRELAISVPTFFFQQVQPFFDNIFVAVWDPKQAIREGAVAALRACLILTTQREPKEMQKPQWYRHTFEE
AEKGFDETLAKEKGMNRDDRIHGALLILNELVRISSMEGERLREEMEEITQQQLVHDKYCKDLMGFGTKPRHITPFTSFQ
AVQPQQPNALVGLLGYSSPQGLMGFGTSPSPAKSTLVESRCCRDLMEEKFDQVCQWVLKCRSSKNSLIQMTILNLLPRLA
AFRPSAFTDTQYLQDTMNHVLSCVKKEKERTAAFQALGLLSVAVRSEFKVYLPRVLDIIRAALPPKDFAHKRQKTVQVDA
TVFTCISMLARAMGPGIQQDIKELLEPMLAVGLSPALTAVLYDLSRQIPQLKKDIQDGLLKMLSLVLMHKPLRHPGMPKG
LAHQLASPGLTTLPEASDVASITLALRTLGSFEFEGHSLTQFVRHCADHFLNSEHKEIRMEAARTCSRLLTPSIHLISGH
AHVVSQTAVQVVADVLSKLLVVGITDPDPDIRYCVLASLDERFDAHLAQAENLQALFVALNDQVFEIRELAICTVGRLSS
MNPAFVMPFLRKMLIQILTELEHSGIGRIKEQSARMLGHLVSNAPRLIRPYMEPILKALILKLKDPDPDPNPGVINNVLA
TIGELAQVSGLEMRKWVDELFIIIMDMLQDSSLLAKRQVALWTLGQLVASTGYVVEPYRKYPTLLEVLLNFLKTEQNQGT
RREAIRVLGLLGALDPYKHKVNIGMIDQSRDASAVSLSESKSSQDSSDYSTSEMLVNMGNLPLDEFYPAVSMVALMRIFR
DQSLSHHHTMVVQAITFIFKSLGLKCVQFLPQVMPTFLNVIRVCDGAIREFLFQQLGMLVSFVKSHIRPYMDEIVTLMRE
FWVMNTSIQSTIILLIEQIVVALGGEFKLYLPQLIPHMLRVFMHDNSQGRIVSIKLLAAIQLFGANLDDYLHLLLPPIVK
LFDAPEVPLPSRKAALETVDRLTESLDFTDYASRIIHPIVRTLDQSPELRSTAMDTLSSLVFQLGKKYQIFIPMVNKVLV
RHRINHQRYDVLICRIVKGYTLADEEEDPLIYQHRMLRSSQGDALASGPVETGPMKKLHVSTINLQKAWGAARRVSKDDW
LEWLRRLSLELLKDSSSPSLRSCWALAQAYNPMARDLFNAAFVSCWSELNEDQQDELIRSIELALTSQDIAEVTQTLLNL
AEFMEHSDKGPLPLRDDNGIVLLGERAAKCRAYAKALHYKELEFQKGPTPAILESLISINNKLQQPEAASGVLEYAMKHF
GELEIQATWYEKLHEWEDALVAYDKKMDTNKEDPELMLGRMRCLEALGEWGQLHQQCCEKWTLVNDETQAKMARMAAAAA
WGLGQWDSMEEYTCMIPRDTHDGAFYRAVLALHQDLFSLAQQCIDKARDLLDAELTAMAGESYSRAYGAMVSCHMLSELE
EVIQYKLVPERREIIRQIWWERLQGCQRIVEDWQKILMVRSLVVSPHEDMRTWLKYASLCGKSGRLALAHKTLVLLLGVD
PSRQLDHPLPTAHPQVTYAYMKNMWKSARKIDAFQHMQHFVQTMQQQAQHAIATEDQQHKQELHKLMARCFLKLGEWQLN
LQGINESTIPKVLQYYSAATEHDRSWYKAWHAWAVMNFEAVLHYKHQNQARDEKKKLRHASGANITNATTAATTAASAAA
ATSTEGSNSESEAESNENSPTPSPLQKKVTEDLSKTLLLYTVPAVQGFFRSISLSRGNNLQDTLRVLTLWFDYGHWPDVN
EALVEGVKAIQIDTWLQVIPQLIARIDTPRPLVGRLIHQLLTDIGRYHPQALIYPLTVASKSTTTARHNAANKILKNMCE
HSNTLVQQAMMVSEELIRVAILWHEMWHEGLEEASRLYFGERNVKGMFEVLEPLHAMMERGPQTLKETSFNQAYGRDLME
AQEWCRKYMKSGNVKDLTQAWDLYYHVFRRISKQLPQLTSLELQYVSPKLLMCRDLELAVPGTYDPNQPIIRIQSIAPSL
QVITSKQRPRKLTLMGSNGHEFVFLLKGHEDLRQDERVMQLFGLVNTLLANDPTSLRKNLSIQRYAVIPLSTNSGLIGWV
PHCDTLHALIRDYREKKKILLNIEHRIMLRMAPDYDHLTLMQKVEVFEHAVNNTAGDDLAKLLWLKSPSSEVWFDRRTNY
TRSLAVMSMVGYILGLGDRHPSNLMLDRLSGKILHIDFGDCFEVAMTREKFPEKIPFRLTRMLTNAMEVTGLDGNYRTTC
HTVMEVLREHKDSVMAVLEAFVYDPLLNWRLMDTNTKGNKRSRTRTDSYSAGQSVEILDGVELGEPAHKKAGTTVPESIH
SFIGDGLVKPEALNKKAIQIINRVRDKLTGRDFSHDDTLDVPTQVELLIKQATSHENLCQCYIGWCPFW

>sp|Q9Z0Z4|HEPH_MOUSE Hephaestin OS=Mus musculus GN=Heph PE=1 SV=3 
MKAGHLLWALLLMHSLWSIPTDGAIRNYYLGIQDMQWNYAPKGRNVITNQTLNNDTVASSFLKSGKNRIGSSYKKTVYKE
YSDGTYTEEIAKPAWLGFLGPLLQAEVGDVILIHLKNFASRPYTIHPHGVFYEKDSEGSLYPDGSSGYLKADDSVPPGGS
HVYNWSIPESHAPTEADPACLTWIYHSHVDAPRDIATGLIGPLITCKRGTLDGNSPPQRKDVDHNFFLLFSVIDENLSWH
LDDNIATYCSDPASVDKEDGAFQDSNRMHAINGFVFGNLPELSMCAQKHVAWHLFGMGNEIDVHTAFFHGQMLSIRGHHT
DVANIFPATFVTAEMVPQKSGTWLISCEVNSHLRSGMQAFYKVDSCSMDPPVDQLTGKVRQYFIQAHEIQWDYGPIGYDG
RTGKSLREPGSGPDKYFQKSSSRIGGTYWKVRYEAFQDETFQERVHQEEETHLGILGPVIRAEVGDTIQVVFYNRASQPF
SIQPHGVFYEKNSEGTVYNDGTSHPKVAKSFEKVTYYWTVPPHAGPTAQDPACLTWMYFSAADPTRDTNSGLVGPLLVCK
AGALGADGKQKGVDKEFFLLFTVFDENESWYNNANQAAGMLDSRLLSEDVEGFQDSNRMHAINGFLFSNLPRLDMCKGDT
VAWHLLGLGTETDVHGVMFEGNTVQLQGMRKGAVMLFPHTFVTAIMQPDNPGIFEIYCQAGSHREEGMQAIYNVSQCSSH
QDSPRQHYQASRVYYIMAEEIEWDYCPDRSWELEWHNTSEKDSYGHVFLSNKDGLLGSKYKKAVFREYTDGTFRIPRPRS
GPEEHLGILGPLIRGEVGDILTVVFKNKASRPYSIHAHGVLESNTGGPQAAEPGEVLTYQWNIPERSGPGPSDSACVSWI
YYSAVDPIKDMYSGLVGPLVICRNGILEPNGGRNDMDREFALLFLIFDENQSWYLKENIATYGPQESSHVNLKDATFLES
NKMHAINGKLYANLRGLTVYQGERVAWYMLAMGQDTDIHTVHFHAESFLYQNGQSYRADVVDLFPGTFEVVEMVASNPGT
WLMHCHVTDHVHAGMETIFTVLSHEEHFSTMTTITKEIGKAVILRDIGGDNVKMLGMNIPIKDVEILSSALIAICVLLLL
IALALGGVVWYQHRQRKLRRNRRSILDDSFKLLSLKQ

>sp|P22005|PENK_MOUSE Proenkephalin-A OS=Mus musculus GN=Penk PE=1 SV=2 
MARFLRLCTWLLALGSCLLATVQAECSQDCAKCSYRLVRPGDINFLACTLECEGQLPSFKIWETCKDLLQVSRPEFPWDN
IDMYKDSSKQDESHLLAKKYGGFMKRYGGFMKKMDELYPMEPEEEANGGEILAKRYGGFMKKDADEGDTLANSSDLLKEL
LGTGDNRAKDSHQQESTNNDEDMSKRYGGFMRSLKRSPQLEDEAKELQKRYGGFMRRVGRPEWWMDYQKRYGGFLKRFAE
SLPSDEEGENYSKEVPEIEKRYGGFMRF

>sp|P18242|CATD_MOUSE Cathepsin D OS=Mus musculus GN=Ctsd PE=1 SV=1 
MKTPGVLLLILGLLASSSFAIIRIPLRKFTSIRRTMTEVGGSVEDLILKGPITKYSMQSSPKTTEPVSELLKNYLDAQYY
GDIGIGTPPQCFTVVFDTGSSNLWVPSIHCKILDIACWVHHKYNSDKSSTYVKNGTSFDIHYGSGSLSGYLSQDTVSVPC
KSDQSKARGIKVEKQIFGEATKQPGIVFVAAKFDGILGMGYPHISVNNVLPVFDNLMQQKLVDKNIFSFYLNRDPEGQPG
GELMLGGTDSKYYHGELSYLNVTRKAYWQVHMDQLEVGNELTLCKGGCEAIVDTGTSLLVGPVEEVKELQKAIGAVPLIQ
GEYMIPCEKVSSLPTVYLKLGGKNYELHPDKYILKVSQGGKTICLSGFMGMDIPPPSGPLWILGDVFIGSYYTVFDRDNN
RVGFANAVVL

>sp|Q3UHD6|SNX27_MOUSE Sorting nexin-27 OS=Mus musculus GN=Snx27 PE=1 SV=2 
MADEDGEGIHPSAPHRNGGGGGGSGLHCAGNGGGGGGGPRVVRIVKSESGYGFNVRGQVSEGGQLRSINGELYAPLQHVS
AVLPGGAADRAGVRKGDRILEVNGVNVEGATHKQVVDLIRAGEKELILTVLSVPPHEADNLDPSDDSLGQSFYDYTEKQA
VPISVPTYKHVEQNGEKFVVYNVYMAGRQLCSKRYREFAILHQNLKREFANFTFPRLPGKWPFSLSEQQLDARRRGLEEY
LEKVCSIRVIGESDIMQEFLSESDENYNGVSDVELRVALPDGTTVTVRVKKNSTTDQVYQAIAAKVGMDSTTVNYFALFE
VINHSFVRKLAPNEFPHKLYVQNYTSAVPGTCLTIRKWLFTTEEEVLLNDNDLAVTYFFHQAVDDVKKGYIKAEEKSYQL
QKLHEQRKMVMYLNMLRTCEGYNEIIFPHCACDSRRKGHVITAISITHFKLHACTEEGQLENQVIAFEWDEMQRWDTDEE
GMAFCFEYARGEKKPRWVKIFTPYFNYMHECFERVFCELKWRKENIFQMARSQQRDVAT

>tr|G3UZJ5|G3UZJ5_MOUSE Casein kinase II subunit beta (Fragment) OS=Mus musculus GN=Csnk2b PE=1 SV=2 
MEKYKGTSGGRMAGPTSADIKMSSSEEVSWISWFCGLRGNEFFCEVDEDYIQDKFNLTGLNEQVPHYRQALDMILDLEPD
EELEDNPNQSDLIEQAAEMLYGLIHARYILTNRGIAQMLEKYQQGDFGYCPRVYCENQPMLPIGLSDIPGEAMVKLYCPK
CMDVYTPKSSRHHHTDGAYFGTGFPHMLFMVHPEYRPKRPANQFVP

>tr|G3X8T3|G3X8T3_MOUSE Carboxypeptidase OS=Mus musculus GN=Ctsa PE=1 SV=1 
MTSSPKAPPGEQGRKEAEMPGTALSPLLLLLLLSWASRNEAAPDQDEIDCLPGLAKQPSFRQYSGYLRASDSKHFHYWFV
ESQNDPKNSPVVLWLNGGPGCSSLDGLLTEHGPFLIQPDGVTLEYNPYAWNLIANVLYIESPAGVGFSYSDDKMYVTNDT
EVAENNYEALKDFFRLFPEYKDNKLFLTGESYAGIYIPTLAVLVMQDPSMNLQGLAVGNGLASYEQNDNSLVYFAYYHGL
LGNRLWTSLQTHCCAQNKCNFYDNKDPECVNNLLEVSRIVGKSGLNIYNLYAPCAGGVPGRHRYEDTLVVQDFGNIFTRL
PLKRRFPEALMRSGDKVRLDPPCTNTTAPSNYLNNPYVRKALHIPESLPRWDMCNFLVNLQYRRLYQSMNSQYLKLLSSQ
KYQILLYNGDVDMACNFMGDEWFVDSLNQKMEVQRRPWLVDYGESGEQVAGFVKECSHITFLTIKGAGHMVPTDKPRAAF
TMFSRFLNKEPY

>sp|Q6P1D5|SE6L1_MOUSE Seizure 6-like protein OS=Mus musculus GN=Sez6l PE=1 SV=1 
MPVARPQAAGPDRISLFLVAFLLGSPAAAQAEDGGPEGEMHPSTAYLLPSASLESSLEEGVTSAAPGLLPSQEALEAMEE
SLPPALPDEASVQHTPALRKGLPSLKQLNSARRQLRPLATPTTLQRLGSPASATTKLREPEDPEQPTAPAPLQIAPFTAL
ATTLPHSPQPAQAPDDSSPGSPLDKGDNELTGSASEESQETTTSTIVTTTIITTEQAPALCGVSFSDPEGYIDSSDFPPQ
PYSSFLECTYNVTVYTGYGVELQVKSVNLSEGELLSIRGVDGPTLTVLANQTLLVEGQVIRSPTNTISVYFRTFQDDGLG
TFQLHYQAFMLSCPFPRRPDAGEVTVMDLHSGGVAHFHCHLGYELQGAKTLTCINASKPHWSSQEPVCSAPCGGAVHNAT
IGRVLSPSFPGTANGSQLCVWTIEAPEGQKLHLHLERLLLHEKDRMIVYSGRTNTSALLYDSLRTESVPFEGLLSEGSSI
RIEFTSDQGQAASAFNIRFEAFEKGHCYEPYIQNGNFTTSDPTYNIGTIVEFTCDPGHSLEQGPAVIECVNVRDPYWNDT
EPLCRAMCGGELSAVAGVVLSPNWPEPYAEGEDCVWKIHVGEEKRIFLDIQFLNLSNSDILTIYDGDEVVPHVLGQYFGH
SSPQKLYSSTPDLTIQFHSDPAGLIFGKGQGFIMNYIEVSRNDSCSDLPEIQNGWKTTSHTELVRGARITYQCDPGYDIV
GSDTLTCQWDLSWSSDPPFCEKIMYCTDPGEVEHSTRLISDPVLLVGTTIQYTCSPGFVLEGSSLLTCYSRETGTPIWTS
RLPHCVSEESLACDNPGLPENGYQILYKRLYLPGESLTFMCYEGFELMGEVTIRCILGQPSHWSGPLPICKVNQDSFEHA
LEAEAAAESSLEGGNMALAIFIPVLLISLLLGGAYIYVTRCRQYSSLRLPLMYSHPYSQITVETEFDNPIYETGETREYE
VSI

>sp|Q3UHD9|AGAP2_MOUSE Arf-GAP with GTPase, ANK repeat and PH domain-containing protein 2 OS=Mus musculus GN=Agap2 PE=1 SV=1 
MSRGAGALQRRTTTYLISLTLVKLESVPPPPPSPSAAAAGAPGARGSEPRDPGSPRGSEEPGKKRHERLFHRQDALWIST
SSAGTGGAEPPALSPAPASPARPVSPAPGRRLSLWAAPPGPPLSGGLSPDSKPGGAPSSSRRPLLSSPSWGGPEPEGRTG
GGVPGSSSPHPGTGSRRLKVAPPPPAPKPFKTVTTSGAKAGGGKGAGSRLSWPESEGKPRVKGSKSTAGTGASAAAAGGG
GSAAVTTSGGVGAGAGTRGKLSPRKGKSKTLDNSDLHPGPSAGSPPLTVPAIPVPATSVTATSTQPLGPAPPITLEPPAP
GLKRGREGGRASTRDRKMLKFISGIFTKSTGGPPGPGPLPGPQGLSSSSGSRELLGAELRTSPKAVVNSQEWTLSRSIPE
LRLGVLGDVRSGKSSLIHRFLTGSYQVLEKIESEQYKKEMLVDGQTHLVLIREEAGAPDAKFSGWADAVIFVFSLEDESS
FQAVSRLHGQLSSLRGEGRGGLALALVGTQDRISASSPRVVGDARARALCTDMKRCSYYETCATYGLNVDRVFQEVAQKV
VTLRKQQQLLAACKSLPSSPSHSAASTPVAGQASNGGHTSDYSSSLPSSPNVGHRELRAEAAAVAGLSTPGSLHRAAKRR
TSLFANRRGSDAEKRSLDSRGETTGSGRAIPIKQSFLLKRSGNSLNKEWKKKYVTLSSNGFLLYHPSINDYIHSTHGKEM
DLLRTTVKVPGKRPPRAISAFGPSASINGLVKDMSTVQMGEGPEASTPMPSPSPSPSSLQLPTDQTSKHLLKPDRNLARA
LSTDCTPSGDLSPLSREPPPSPMVKKQRRKKLSTPSKTEGSAVQAEAKRKMWKLKSFGSLRNIYKAEENFEFLIVSSTGQ
TWHFEAASFEERDAWVQAIESQILASLQCCESSKVKLRTDSQSEAVAIQAIRNAKGNSTCVDCGAPNPTWASLNLGALIC
IECSGIHRNLGTHLSRVRSLDLDDWPRELTLVLTAIGNDTANRVWESDTRGRAKPTRDSSREERESWIRAKYEQLLFLAP
LGTTEEPLGRQLWAAVEAQDVAAVLLLLAHARHGPLDTSVEDPQLRSPLHLAAELAHVVITQLLLWYGADVAARDAQGRT
ALFYARQAGSQLCADILLQHGCPGEGGSTATTPSAATTPSITATPSPRRRSSAASLGRVDTTIALV

>sp|O35111|KCNK3_MOUSE Potassium channel subfamily K member 3 OS=Mus musculus GN=Kcnk3 PE=1 SV=2 
MKRQNVRTLALIVCTFTYLLVGAAVFDALESEPEMIERQRLELRQLELRARYNLSEGGYEELERVVLRLKPHKAGVQWRF
AGSFYFAITVITTIGYGHAAPSTDGGKVFCMFYALLGIPLTLVMFQSLGERINTFVRYLLHRAKRGLGMRHAEVSMANMV
LIGFVSCISTLCIGAAAFSYYERWTFFQAYYYCFITLTTIGFGDYVALQKDQALQTQPQYVAFSFVYILTGLTVIGAFLN
LVVLRFMTMNAEDEKRDAEHRALLTHNGQAVGLGGLSCLSGSLGDGVRPRDPVTCAAAAGGVGVGVGGSGFRNVYAEVLH
FQSMCSCLWYKSREKLQYSIPMIIPRDLSTSDTCVEHSHSSPGGGGRYSDTPSHPCLCSGTQRSAISSVSTGLHSLAAFR
GLMKRRSSV

>sp|P70232-2|NCHL1_MOUSE Isoform 2 of Neural cell adhesion molecule L1-like protein OS=Mus musculus GN=Chl1 
MMELPLCGRGLILSLIFLLLKLSAAEIPLSVQQVPTIVKQSYVQVAFPFDEYFQIECEAKGNPEPIFSWTKDDKPFDLSD
PRIIAANNSGTFKIPNEGHISHFQGKYRCFASNRLGTAVSEEIEFIVPGVPKFPKEKIEPIDVEEGDSIVLPCNPPKGLP
PLHIYWMNIELEHIEQDERVYMSQRGDLYFANVEENDSRNDYCCFAAFPKLRTIVQKMPMKLTVNSLKHASDSSSSTEIC
SQANSIKQRKPKLLLPPAQMGSLSAKTVLKGDTLLLECFAEGLPTPHIQWSKPGSELPEGRATIEVHEKTLKIENISYQD
RGNYRCTANNLLGKASHDFHVTVEEPPRWKKKPQSAVYSTGSSGILLCEAEGEPQPTIKWRLNGLPIEKHPFPGDFMFPR
EISFTNLLPNHTGVYQCEASNIHGTILANANIDVIDVIPLIKTKNEENYATVVGYSAFLHCEYFASPKATVVWEVADETH
PLEGDRYHTHENGTLEIYRTTEEDAGSYSCWVDNAMGKAVITANLDIRNATKLRVSPKNPRIPKSHVLELYCESQCDSHL
KHSLKLSWSKDGEAFEMNGTEDGRIVIDGAYLTISNITAEDQGVYSCSAQTSLDSTSEKTQVTVLGVPDPPGNLHLSERQ
NRSVRLSWEAGDDHNSKISEYIVEFEGNREEPGKWEELTRVQGEETDVVLSLAPYVRYQFRVTAVNEVGRSHASLPSDHH
ETPPAAPDKNPQNIRVQASQPKEMIIKWEPLKSMEQNGPGLEYKVSWKPQGAPEEWEEEIVTNHTLRVMTPTVYAPYDVK
VQAINQLGSSPDPQPVTLYSGEDYPSTAPVIQRVDVMNSTLVKVTWSSIPKETVHGLLRGYQINWWKTKSLLDGRTHPKE
VNILRFSGQRNSGMVPSLDPFSEFHLTVLAYNSKGAGPESEPYIFQTPEGVPEQPSFLKVIKVDKDTATLSWGLPKKLNG
NLTGYLLQYQIINDTYELGELNEINVTTPSKSSWHLSNLNSTTKYKFYLRACTSRGCGKPISEEGATLGEGKYAGLYDDI
STQGWFIGLMCAIALLTLILLTICFVKRNRGGKYSVKEKEDLHPDPEVQSAKDETFGEYRKMVLKQKLLSWSSSRGRTFY
SCTKNTLFDGSSVDMKTLQPLRYFSSNKHT

>tr|A0A0R4J0D3|A0A0R4J0D3_MOUSE Dolichyl-diphosphooligosaccharide--protein glycosyltransferase subunit STT3B OS=Mus musculus GN=Stt3b PE=1 SV=1 
MAEPSAPESKHKSSLNSSPWSGLMALGNSRHGHHGPGTQSASRAAAPKPGPPAGLSGGLSQPAGWQSLLSFTILFLAWLA
GFSSRLFAVIRFESIIHEFDPWFNYRSTHHLASHGFYEFLNWFDERAWYPLGRIVGGTVYPGLMITAGLIHWILNTLNIT
VHIRDVCVFLAPTFSGLTSISTFLLTRELWNQGAGLLAACFIAIVPGYISRSVAGSFDNEGIAIFALQFTYYLWVKSVKT
GSVFWTMCCCLSYFYMVSAWGGYVFIINLIPLHVFVLLLMQRYSKRVYIAYSTFYIVGLILSMQIPFVGFQPIRTSEHMA
AAGVFALLQAYAFLQYLRDRLTKQEFQTLFFLGVSLAAGAVFLSVIYLTYTGYIAPWSGRFYSLWDTGYAKIHIPIIASV
SEHQPTTWVSFFFDLHILVCTFPAGLWFCIKNINDERVFVALYAISAVYFAGVMVRLMLTLTPVVCMLSAIAFSNVFEHY
LGDDMKRENPPVEDSSDEDDKRNPGNLYDKAGKVRKHVTEQEKPEEGLGPNIKSIVTMLMLMLLMMFAVHCTWVTSNAYS
SPSVVLASYNHDGTRNILDDFREAYFWLRQNTDEHARVMSWWDYGYQIAGMANRTTLVDNNTWNNSHIALVGKAMSSNET
AAYKIMRSLDVDYVLVIFGGVIGYSGDDINKFLWMVRIAEGEHPKDIREGDYFTQQGEFRVDKAGSPTLLNCLMYKMSYY
RFGEMQLDFRTPPGFDRTRNAEIGNKDIKFKHLEEAFTSEHWLVRIYKVKAPDNRETLGHKPRVTNIVPKQKYLSKKTTK
RKRGYVKNKLVFKKGKKTSKKTV

>tr|E9PWQ3|E9PWQ3_MOUSE Protein Col6a3 OS=Mus musculus GN=Col6a3 PE=1 SV=2 
MRKHRHLPLVAVFSLLLSGIATTHAQQHGDVKNGAAADIVFLVDSSWSAGKDRFLLVQEFLSDVVESLAVGDNDFHFALV
RLNGNPHTEFLLNTYHSKQEVLSHIVNMSYIGGSNQTGKGLEYVIHSHLTEASGSRAADGVPQVIIVLTDGQSEDGFALP
SAELKSADVNVFAVGVEGADERALGEVASEPLSMHVFNLENVTSLHGLVGNLVSCIHSSVNPERAGDKESLKDITAQDSA
DIIFLIDGSQNTGNANFDVIRDFLVNVLERLSVGNQQVQVGVVQYSEEPITMFSLNSYPSKAAVLDAVKGLSLVGGESAN
IGQALDFVVENHFTRAGGSRVEEGVPQVLVLISAGPSSDEIRDSVVALKQASVFSFGLGAQAASRAELQHIATDDSLVFT
VPEFRSFGDLQEQILPYLVGVAQRHIVLQPPAIVTQVMEVNKRDIVFLVDGSSSLGPSNFNAIRDFVTRVIQRLEIGQDL
VQVSVAQYADTVKPEFYLNSYTNKRDAITAVRKMRALNGSALYTGSSLDFVRNNLFTSSAGHRAAEGVPKLLVLITGGKS
LDEVSQPAQELKRGSIMALAVGSKAADEDELKEIAFDSSLVFIPAEFRPAPLQNMLPSLMAPLRTLTGTTEVHVNKRDII
FLLDGSDNVGKNNFPYVRDFVTNLVNSLDVGSDNIRVGLVQFSDTPVTEFSLDTYQTKSELLAHLRRLQLKGGSGLNAGS
ALSYIHANHFTEAGGSRTREHVPQLLLLLMAGPSEDAYLQAANALVRSGVLTFCVGTNRADKAELEHIAFNPSLVYLMDD
FRSLPSLPQQLIQPLTTYVSGGVQEVPLSQPESKRDILFLFDGSVNVLGQFPAVRDFLYRIIEELDVKPDGTRVAIAQFS
DDVRLESRFSEHQTKAEILNLVKKMKLKTGKALNLGYALDYALRNIFVRSAGSRIEDNVQQFLVLLVAGRSSDAVAGPAS
SLKQRGVVPFIFQAKNANPSELEQIVLSPAFILAAESLPKIGDLQSQIVSLLKAEQGSGPVSGEKDVVFLIDGSEGVRSG
FPLLKDFVQRVVESLDVGPDRVRVALVQYSDRTRPEFYLNSHMDQQGVISAIRRLTLLGGPTPNTGAALEFVLRNILTSS
TGSRIAEGVPQLLIVLTAEPSGDDVRGPSVVLKQGGAVPIGIGIGNADISEMQTISFIPDFAVAIPTFRELGTIQQVISE
RVIQLNREELSSLKPILTPSTGAGVGSKKDVVFLIDGSRNAGPEFQYIRTLIERIVEYLDIGFDTTRVAVIQFSEDSKME
FPLNAHFSKDEVQNAVRRLRPKGGSQVYIGNALEYVLKNIFQRPLGSRIEEGVPQFLVLISSGKSDDEVDDSAVELKQFG
VAPLTIARHTDQEELVKISLSPEYVYSVSTFRELPRLEQKLLTPITTLTSQQIHQILASTRYPPSVVESDAADIVFLIDS
SDAVKPDGIAHIRDFVSRIVRRLNIGPSKVRIGVVQFSNDVFPEFYLKTHKSQSSVLEAIRRLRFKGGSPLNTGRALEFV
ARNLFVKSAGSRIEDGVPQHLVLFLGGKSQDDVARHAQVISSSGIVSLGIGDRNIDRTDLQTITNDPRLVFTVREFRELP
NIEERVMLSFGPSGATPQPPGVDLPSPSRPEKKKADIVFLLDGSINFRRDSFQEVLRFASEIVDTVYEDGDSIRVGLVQY
NSDPTDEFFLRDFSTKRQIIDAINKVVYKGGRHANTRVGIEHLLRNHFVPEAGSRLDERVPQIAFVITGGKSVEDAQDVS
LALTQKGVKVFAVGVRNIDSEEVGKIASNSATAFRVGSVQELSELSETVLETLHDAMHETLCPGVTDVSKACNLEVILGF
DGSRDQNVFVSQKGLESKVDIILNRISQIQRISCSGNQLPTVRVSVMANTPSGPVEAFDFAEYQPELFEKFRNMRSQRPY
VLTADTLKLYQNKFRQSSPDTVKVVIHFTDGADGDMADLYRASEELRQAGAQALILVGLERVANLERLMHLEFGRGFMYD
RPLRLNLLDLDYELAEQLDNIAEKACCGVPCKCSGERGDRGPIGSIGPKGISGEDGYRGYPGDEGGPGERGPPGVNGTQG
FQGCPGQRGVKGSRGFPGEKGELGEIGLDGLDGEEGDKGLPGSSGEKGSPGRRGDKGPKGDKGERGDVGIRGDPGDSGRD
SQQRGPKGETGDIGPMGLPGRDGIPGSPGDPGKDGGSGRRGPAGAKGNRGGPGQPGFEGEQGTRGSQGPPGPIGPPGLIG
EQGIPGPRGGGGTAGAPGERGRTGPLGRKGEPGEPGPKGSIGNRGPRGETGDDGRDGVGSEGRRGKKGERGFPGYPGPKG
TPGEPGADGPPGPKGIRGRRGNSGPPGATGQKGDPGYPGPSGHKGNRGDSVDQCALIQSIRDKCPCCYGPLECPVFPTEL
AFALDTSEGVTQDTFSRMREVLLGIVGDLTIAESNCPRGARVAVVTYNNEVTTEIRFADSKKKSALLDSIQNLQVALTSK
QQSLETAMSFVARNTFKRVRSGFLMRKVAVFFSNKPTRASPQLREAVLKLSDAGITPLFLTSQEDRQLINALQINNTAVG
HALVLPARRDLTDFLKNVLTCHVCLDICNIDPSCGFGSWRPSFRDRRAAGSDVDIDLAFILDSSEATTLFQFNEMKKYIG
YVIRQLDLSPDPKASQHFARVAVVQQSTYESVDNASVPPVKVEFSLTDYGAKEKLLDFLSRRMTQLQGTMGLGNAIEYTI
ENIFESAPNPRDLKIMVLMLTGDMQRQQLEEAQRAILQAKCKGYFFVVLGIGRKVNIKEVYSFASEPNDVFFKFVDKSTE
LNEEPLMRFGRLLPSFVSSENAFYLPPDLRKQCDWFQGDQPVKNGVKFGHKQINPPHTANSSLTSKVVTTMKPVTTTKPT
AIVNLPPAKPAPARPAPAQPVLAKPDPAKPAQARPAPAKPASAKLVPPQPVHVQPAPAQTASVRPAPAKPAPPQPAAAKP
VPAKPAVPAQPAPPQPAAAKPVPAKPAVPAQPAPPQPAAAKPVPAKPAVPAQPAAAQPMPAQPVLTKSAAVKPASANKPV
AAKPVATNTATATARPALAAKPAAAKPAATRPLAAAIRPVATKPEAPRQQAKPAATKPATTKPLARVSREVQVSEVTENS
ARLHWERPEPSSSFFYDLTVTSAHDQSLVLRQNLTVTDRVIGGLLAGQLYHVVVVSYLQSQVRAIYQGSFNTKKTQPPPL
QAAHRASSSTINLMVNTEPLFLTKTDICKLSRDAGTCVDFKLLWHYDLESKSCKRFWYGGCGGNENRFHSQEECEKMCSP
DLLV

>sp|P19324|SERPH_MOUSE Serpin H1 OS=Mus musculus GN=Serpinh1 PE=1 SV=3 
MRSLLLGTLCLLAVALAAEVKKPLEAAAPGTAEKLSSKATTLAERSTGLAFSLYQAMAKDQAVENILLSPLVVASSLGLV
SLGGKATTASQAKAVLSAEKLRDEEVHTGLGELLRSLSNSTARNVTWKLGSRLYGPSSVSFADDFVRSSKQHYNCEHSKI
NFRDKRSALQSINEWASQTTDGKLPEVTKDVERTDGALLVNAMFFKPHWDEKFHHKMVDNRGFMVTRSYTVGVTMMHRTG
LYNYYDDEKEKLQMVEMPLAHKLSSLIILMPHHVEPLERLEKLLTKEQLKAWMGKMQKKAVAISLPKGVVEVTHDLQKHL
AGLGLTEAIDKNKADLSRMSGKKDLYLASVFHATAFEWDTEGNPFDQDIYGREELRSPKLFYADHPFIFLVRDNQSGSLL
FIGRLVRPKGDKMRDEL

>sp|Q8K135|K319L_MOUSE Dyslexia-associated protein KIAA0319-like protein OS=Mus musculus GN=Kiaa0319l PE=1 SV=1 
MEKRLGVKPSPASWVLPGYCWQTSVKLPRSLYLLYSFFCFSVLWLSTDADESRCQQGKTLYGAGLRTEGENHLRLLAGSL
PFHACRAACCRDSACHALWWLEGMCFQADCSKPQSCQPFRTDSSNSMLIIFQKSQTTDDLGLLPEDDEPHLLRLGWGRTS
WRRQSLLGAPLTLSVPSSHHQSLLRDRQKRDLSVVPTHGAMQHSKVNHSEEAGALSPTSAEVRKTITVAGSFTSNHTTQT
PEWPKNVSIHPEPSEHSSPVSGTPQVKSTEHSPTDAPLPVAPSYSYATPTPQASSQSTSAPHPVVKELVVSAGKSVQITL
PKNEVQLNAFVLPEAEPGETYTYDWQLITHPTDYSGEVERKHSQSLQLSKLTPGLYEFKVTVDGQNAHGEGYVNVTVKPE
PRKNRPPVAVVSPQFQEISLPTTSTIIDGSQSTDDDKIVQYHWEELKGPLREEKISEDTAILKLSKLVPGNYTFSLTVVD
SDGATNSTTASLTVNKAVDYPPVANAGPNQVITLPQNSITLFGNQSTDDHGITSYEWSLSPSSKGKVVEMQGVRTPALQL
SAMQEGDYTYQLTVTDTAGQQATAQVTVIVQPENNKPPQADAGPDKELTLPVDSTTLDGSKSTDDQRVVSYLWEQSRGPD
GVQLENANSSVATVTGLQVGTYVFTLTVKDERNLQSQSSVNVIVKEEINKPPVAKIAGNVVVTLPTSTAELDGSRSSDDK
GIVSYLWTRDETSPAAGEVLNHSDHHPVLFLSNLVEGTYTFHLKVTDAKGESDTDRTTVEVKPDPRKSNLVEIILDVNVS
QLTERLKGMLIRQIGVLLGVLDSDIIVQKIQPYTEQSTKMLFFVQNDPPHQLFKGHEVAAMLKSELQKQKADFLIFRALE
ISTVTCQLNCSDHGHCDSFTKRCVCDPFWMENFIKVQLRDGDSNCEWSVLYVIIASFVIVVALGILSWTTICCCKRQKGK
PKRKSRYKILDATDQESLELKPTSRAGSKQKGPTLSSSLMHSESELDSDDAIFTWPDREKGKLLYGQNGSVPNGQTPLKS
RSAREEIL

>sp|O35393|EFNB3_MOUSE Ephrin-B3 OS=Mus musculus GN=Efnb3 PE=1 SV=1 
MGAPHFGPGGVQVGALLLLGFAGLVSGLSLEPVYWNSANKRFQAEGGYVLYPQIGDRLDLLCPRARPPGPHSSPSYEFYK
LYLVEGAQGRRCEAPPAPNLLLTCDRPDLDLRFTIKFQEYSPNLWGHEFRSHHDYYIIATSDGTREGLESLQGGVCLTRG
MKVLLRVGQSPRGGAVPRKPVSEMPMERDRGAAHSAEPGRDTIPGDPSSNATSRGAEGPLPPPSMPAVAGAAGGMALLLL
GVAGAGGAMCWRRRRAKPSESRHPGPGSFGRGGSLGLGGGGGMGPREAEPGELGIALRGGGTADPPFCPHYEKVSGDYGH
PVYIVQDGPPQSPPNIYYKV

>sp|Q6VVW5-2|ANPRB_MOUSE Isoform 2 of Atrial natriuretic peptide receptor 2 OS=Mus musculus GN=Npr2 
MALPSLLLVVAALAGGVRPPGARNLTLAVVLPEHNLSYAWAWPRVGPAVALAVEALGRALPVDLRFVSSELDGACSEYLA
PLRAVDLKLYHDPDLLLGPGCVYPAASVARFASHWRLPLLTAGAVASGFAAKNEHYRTLVRTGPSAPKLGEFVVTLHGHF
NWTARAALLYLDARTDDRPHYFTIEGVFEALQGSNLSVQHQVYAREPGGPEQATHFIRANGRIVYICGPLEMLHEILLQA
QRENLTNGDYVFFYLDVFGESLRAGPTRATGRPWQDNRTQEQAQALREAFQTVLVITYREPPNPEYQEFQNRLLIRARED
FGVELAPSLMNLIAGCFYDGILLYAQVLNETIQEGGTREDGLRIVEKMQGRRYHGVTGLVVMDKNNDRETDFVLWAMGDL
DSGDFQPAAHYSGAEKQIWWTGRPIPWVKGAPPLDNPPCAFDLDDPSCDKTPLSTLAIVALGTGVTFIMFGVSSFLIFRK
LMLEKELASMLWRIRWEELQFGNSDRYHKGAGSRLTLSLGNVVAIKHVNKKRIELTRQVLFELKHMRDVQFNHLTRFIGA
CIDPPNICIVTEYCPRGSLQDILENDSINLDWMFRYSLINDLVKGMAFLHNSIISSHGSLKSSNCVVDSRFVLKITDYGL
ASFRSTAEPDDSHALYAKKLWTAPELLSGNPLPTTGMQKADVYSFAIILQEIALRSGPFYLEGLDLSPKEIVQKVRNGQR
PYFRPSIDRTQLNEELVLLMERCWAQDPTERPDFGQIKGFIRRFNKEGGTSILDNLLLRMEQYANNLEKLVEERTQAYLE
EKRKAEALLYQILPHSVAEQLKRGETVQAEAFDSVTIYFSDIVGFTALSAESTPMQVVTLLNDLYTCFDAIIDNFDVYKV
ETIGDAYMVVSGLPGRNGQRHAPEIARMALALLDAVSSFRIRHRPHDQLRLRIGVHTGPVCAGVVGLKMPRYCLFGDTVN
TASRMESNGQALKIHVSSTTKDALDELGCFQLELRGDVEMKGKGKMRTYWLLGEQKGPPGLL

>sp|P31996|CD68_MOUSE Macrosialin OS=Mus musculus GN=Cd68 PE=1 SV=1 
MRLPVCLILLGPLIAQGTEEDCPHKKAVTLLPSFTMTPTATESTASPTTSHRPTTTSHGNVTVHTSSGPTTVTHNPATTT
SHGNATISHATVSPTTNGTATSPRSSTVGPHPGPPPPSPSPRSKGALGNYTWANGSQPCVQLQAQIQIRILYPIQGGRKA
WGISVLNPNKTKVQGGCDGTHPHLSLSFPYGQLTFGFKQDLHQSPSTVYLDYMAVEYNVSFPQAAQWTFMAQNSSLRELQ
APLGQSFCCGNASIVLSPAVHLDLLSLRLQAAQLPDKGHFGPCFSCNRDQSLLLPLIIGLVLLGLLTLVLIAFCITRRRQ
STYQPL

>sp|O35954|PITM1_MOUSE Membrane-associated phosphatidylinositol transfer protein 1 OS=Mus musculus GN=Pitpnm1 PE=1 SV=1 
MLIKEYHILLPMSLDEYQVAQLYMIQKKSREESSGEGSGVEILANRPYTDGPGGNGQYTHKVYHVGSHIPGWFRALLPKA
ALQVEEESWNAYPYTRTRYTCPFVEKFSIEIETYYLPDGGQQPNVFNLSGAERRQRIVDTIDIVRDAVAPGEYKAEEDPR
LYRSAKTGRGPLADDWARTAAQTGPLMCAYKLCKVEFRYWGMQAKIEQFIHDVGLRRVMLRAHRQAWCWQDEWIELSMAD
IRALEEETARMLAQRMAKCNTGSEGPEAQTPGKSSTEARPGTSTAGTPDGPEAPPGPDASPDASFGKQWSSSSRSSYSSQ
HGGGVSPQSLSEWRMQNIARDSENSSEEEFFDAHEGFSDSDEVFPKEMTKWNSNDFIDAFASPTEVEGVPDPTVMATKGI
EDGARAPRDSEGLDGAGDLVVEACSVHALFLILHSGSILDSGPGDTNSKQADVQTLSTAFEAVTRVHFPEALGHVALRLV
PCPPICAAAYALVSNLSPYSHDGDSLSRSQDHIPLAALPLLATSSSRYQGAVATVIARTNQAYAAFLRSSEGTGFCGQVV
LIGDGVGGILGFDALCHSASAGPGSRGSSRRGSMNNEMLSPEVGPVRDPLADGVEVLGRASPEPSALPAQRTFSDMANPD
PDGSQNSLQVASTATSSGEPRRASTASCPPASSEAPDGPTNAARLDFKVSGFFLFGSPLGLVLALRKTVMPALEVAQLRP
ACEQIYNLFHAADPCASRLEPLLAPKFQAIAPLAVPRYQKFPLGDGSSLLLADTLQTHSSLFLEELEMMVPSTPTSASGA
FWKGSELGNEPASQTAAPSTTSEVVKILDRWWGNKRIDYSLYCPEALTAFPTVTLPHLFHASYWESADVVAFILRQVIEK
ERPQLTECEEPSIYSPAFPREKWQRKRTQVKIRNVTSNHRASDTVVCEGRPQVLNGRFMYGPLDVVTLTGEKVDVYVMTQ
PLSGKWIHFGTEVTNSSGRLTFPVPSERALGIGVYPVRMVVRGDHTYAECCLTVVSRGTEAVVFSIDGSFTASVSIMGSD
PKVRAGAVDVVRHWQDSGYLIVYVTGRPDMQKHRVVAWLSQHNFPHGVVSFCDGLTHDPLRQKAMFLQSLVQEVELNIVA
GYGSPKDVAVYAALGLSPSQTYIVGRAVRKLQAQCQFLSDGYVAHLGQLEAGSHSHAPSGPPRAALAKSSYAVAAPVDFL
RKQSQLLRSRGPSQVDREGPGTPPTTLARGKTRSISLKLDSEE

>sp|P51906|EAA3_MOUSE Excitatory amino acid transporter 3 OS=Mus musculus GN=Slc1a1 PE=1 SV=2 
MGKPTSSGCDWRRFLRNHWLLLSTVAAVVLGIVLGVVVRGHSELSNLDKFYFAFPGEILMRMLKLVILPLIVSSMITGVA
ALDSNVSGKIGLRAVVYYFSTTVIAVILGIVLVVSIKPGVTQKVNDINRTGKTPEVSTMDAMLDLIRNMFPENLVQACFQ
QYKTKREEVKPVGDPGGNATEVSVTTAMTTMSENKTKEYKIVGLYSDGINVLGLIIFCLVFGLVIGKMGEKGQILVDFFN
ALSDATMKIVQIIMCYMPIGILFLIAGKIIEVEDWEIFRKLGLYMATVLSGLAIHSLIVLPLLYFIVVRKNPFRFALGMA
QALLTALMISSSSATLPVTFRCAEEKNQVDKRITRFVLPVGATINMDGTALYEAVAAVFIAQLNGLDLSIGQIVTISITA
TAASIGAAGVPQAGLVTMVIVLSAVGLPAEDVTLIIAVDWLLDRFRTMVNVLGDAFGTGIVEKLSKKELEQMDVSSEVNI
VNPFALEPTTLDNEDSDTKKSYVNGGFAVDKSDTISFTQTSQF

>tr|E9QAS5|E9QAS5_MOUSE Chromodomain-helicase-DNA-binding protein 4 OS=Mus musculus GN=Chd4 PE=1 SV=1 
MASGLGSPSPCSAGSEEEDMDALLNNSLPPPHPENEEDPDEDLSEAETPKLKKKKKPKKPRDPKIPKSKRQKKERLLLCR
QLGDSSGEGPEFVEEEEEVALRSDSEGSDYTPGKKKKKKLGPKKEKKSKSKRKEEEEEEDEDDDSKEPKSSAQLLEDWGM
EDIDHVFSEEDYRTLTNYKAFSQFVRPLIAAKNPKIAVSKMMMVLGAKWREFSTNNPFKGSSGASVAAAAAAAVAVVESM
VTATEVAPPPPPVEVPIRKAKTKEGKGPNARRKPKGSPRVPDAKKPKPKKVAPLKIKLGGFGSKRKRSSSEDDDLDVESD
FDDASINSYSVSDGSTSRSSRSRKKLRTAKKKKKGEEEVTAVDGYETDHQDYCEVCQQGGEIILCDTCPRAYHMVCLDPD
MEKAPEGKWSCPHCEKEGIQWEAKEDNSEGEEILEEVGGDPEEEDDHHMEFCRVCKDGGELLCCDTCPSSYHIHCLNPPL
PEIPNGEWLCPRCTCPALKGKVQKILIWKWGQPPSPTPVPRPPDADPNTPSPKPLEGRPERQFFVKWQGMSYWHCSWVSE
LQLELHCQVMFRNYQRKNDMDEPPSGDFGGDEEKSRKRKNKDPKFAEMEERFYRYGIKPEWMMIHRILNHSVDKKGHVHY
LIKWRDLPYDQASWESEDVEIQDYDLFKQSYWNHRELMRGEEGRPGKKLKKVKLRKLERPPETPTVDPTVKYERQPEYLD
ATGGTLHPYQMEGLNWLRFSWAQGTDTILADEMGLGKTVQTAVFLYSLYKEGHSKGPFLVSAPLSTIINWEREFEMWAPD
MYVVTYVGDKDSRAIIRENEFSFEDNAIRGGKKASRMKKEASVKFHVLLTSYELITIDMAILGSIDWACLIVDEAHRLKN
NQSKFFRVLNGYSLQHKLLLTGTPLQNNLEELFHLLNFLTPERFHNLEGFLEEFADIAKEDQIKKLHDMLGPHMLRRLKA
DVFKNMPSKTELIVRVELSPMQKKYYKYILTRNFEALNARGGGNQVSLLNVVMDLKKCCNHPYLFPVAAMEAPKMPNGMY
DGSALIRASGKLLLLQKMLKNLKEGGHRVLIFSQMTKMLDLLEDFLEHEGYKYERIDGGITGNMRQEAIDRFNAPGAQQF
CFLLSTRAGGLGINLATADTVIIYDSDWNPHNDIQAFSRAHRIGQNKKVMIYRFVTRASVEERITQVAKKKMMLTHLVVR
PGLGSKTGSMSKQELDDILKFGTEELFKDEATDGGGDNKEGEDSSVIHYDDKAIERLLDRNQDETEDTELQGMNEYLSSF
KVAQYVVREEEMGEEEEVEREIIKQEESVDPDYWEKLLRHHYEQQQEDLARNLGKGKRIRKQVNYNDGSQEDRDWQDDQS
DNQSDYSVASEEGDEDFDERSEAPRRPSRKGLRNDKDKPLPPLLARVGGNIEVLGFNARQRKAFLNAIMRYGMPPQDAFT
TQWLVRDLRGKSEKEFKAYVSLFMRHLCEPGADGAETFADGVPREGLSRQHVLTRIGVMSLIRKKVQEFEHVNGRWSMPE
LAEVEENKKMSQPGSPSPKTPTPSTPGDTQPNTPAPVPPAEDGIKIEENSLKEEESTEGEKEVKSTAPEATVECAQPPAP
APATAPATATAPEDDKAPAEPPEGEEKVEKAEVKERTEEPMETEAKGTTEVEKVEEKSAVDLTPIVVEDKEEKKEEEEKK
DVMLQNGETPKDLSDEKQKKNSKQRFMFNIADGGFTELHSLWQNEERAATVTKKTYEIWHRRHDYWLLAGIINHGYARWQ
DIQNDPRYAILNEPFKGEMNRGNFLEIKNKFLARRFKLLEQALVIEEQLRRAAYLNMSEDPSHPSMALNTRFAEVECLAE
SHQHLSKESMAGNKPANAVLHKVLKQLEELLSDMKADVTRLPATIARIPPVAVRLQMSERNILSRLANRAPEPPPQQVAQ
QQ

>sp|Q9ET22|DPP2_MOUSE Dipeptidyl peptidase 2 OS=Mus musculus GN=Dpp7 PE=1 SV=2 
MNFHPCYPVDHGVPSWILVLLLSLGLCNLQARADRVLDPDFHENYFEQYMDHFNFESFGNKTFGQRFLVSDKFWKMGEGP
IFFYTGNEGDIWSFANNSGFMVELAAQQEALLVFAEHRYYGKSLPFGVQSTQRGYTQLLTVEQALADFAVLLQALRQDLG
VHDAPTIAFGGSYGGMLSAYMRMKYPHLVAGALAASAPVVAVAGLGDSYQFFRDVTADFYGQSPKCAQAVRDAFQQIKDL
FLQGAYDTISQNFGTCQSLSSPKDLTQLFGFARNAFTVLAMMDYPYPTDFLGPLPANPVKVGCQRLLNEGQRIMGLRALA
GLVYNSSGTEPCYDIYRLYQSCADPTGCGTGSDARAWDYQACTEINLTFDSNNVTDMFPEIPFSEELRQQYCLDTWGVWP
RQDWLQTSFWGGDLKAASNIIFSNGDLDPWAGGGIQSNLSTSVIAVTIQGGAHHLDLRASNSEDPPSVVEVRKLESTLIR
EWVAAARLKQPAMPRWPGPKKQHPSR

>sp|P97467|AMD_MOUSE Peptidyl-glycine alpha-amidating monooxygenase OS=Mus musculus GN=Pam PE=1 SV=2 
MAGRARSRLLLLLGLLALQSSCLAFRSPLSVFKRFKETTRSFSNECLGTTRPITPIDSSDFTLDIRMPGVTPKESDTYFC
MSMRLPVDEEAFVIDFKPRASMDTVHHMLLFGCNMPSSTGSYWFCDEGTCTDKANILYAWARNAPPTRLPKGVGFRVGGE
TGSKYFVLQVHYGDISAFRDNHKDCSGVSLHLTRVPQPLIAGMYLMMSVNTVIPPGEKVVNSDISCHYKMYPMHVFAYRV
HTHHLGKVVSGYRVRNGQWTLIGRQSPQLPQAFYPVEHPVDVAFGDILAARCVFTGEGRTEATHIGGTSSDEMCNLYIMY
YMEAKHAVSFMTCTQNVAPDMFRTIPEEANIPIPVKSDMVMIHGHHKETENKEKSALIQQPKQGEEEAFEQGDFYSLLSK
LLGEREDVVHVHKYNPTEKTESGSDLVAEIANVVQKKDLGRSDAREGAEHEEGGNAILVRDRIHKFHRLESTLRPAESRA
LSFQQPGEGPWEPELAGDFHVEEALEWPGVYLLPGQVSGVALDSKNNLVIFHRGDHVWDGNSFDSKFVYQQRGLGPIEED
TILVIDPNKAEILQSSGKNLFYLPHGLSIDTDGNYWVTDVALHQVFKLEPRSKEGPLLVLGRSMQPGSDQNHFCQPTDVA
VEPSTGAVFVSDGYCNSRIVQFSPSGKFITQWGEESSGSSPKPGQFSVPHSLALVPHLNQLCVADRENGRIQCFKTDTKE
FVREIKHASFGRNVFAISYIPGFLFAVNGKPYFGDQEPVQGFVMNFSSGEIIDVFKPVRKHFDMPHDIVASEDGTVYIGD
AHTNTVWKFTLTESRLEVEHRSVKKAGIEVPEIKEAEAVVEPKVKNKPTSSELQKMQEKKKLIKDPGSGVPVVLITTLLV
IPVVVLLAIAMFIRWKKSRAFGDHDRKLESSSGRVLGRLRGKGSSGLNLGNFFASRKGYSRKGFDRVSTEGSDQEKDEDD
GSESEEEYSAPLPTPAPSS

>sp|Q9Z1M7|LARGE_MOUSE Glycosyltransferase-like protein LARGE1 OS=Mus musculus GN=Large PE=1 SV=1 
MLGICRGRRKFLAASLTLLCIPAITWIYLFAGSFEDGKPVSLSPLESQAHSPRYTASSQRERESLEVRVREVEEENRALR
RQLSLAQGQSPAHHRGNHSKTYSMEEGTGDSENLRAGIVAGNSSECGQQPAVEKCETIHVAIVCAGYNASRDVVTLVKSV
LFHRRNPLHFHLIADSIAEQILATLFQTWMVPAVRVDFYNADELKSEVSWIPNKHYSGIYGLMKLVLTKTLPANLERVIV
LDTDITFATDIAELWAVFHKFKGQQVLGLVENQSDWYLGNLWKNHRPWPALGRGYNTGVILLLLDKLRKMKWEQMWRLTA
ERELMGMLSTSLADQDIFNAVIKQNPFLVYQLPCFWNVQLSDHTRSEQCYRDVSDLKVIHWNSPKKLRVKNKHVEFFRNL
YLTFLEYDGNLLRRELFGCPSETDVNNENLQKQLSELDEDDLCYEFRRERFTVHRTHLYFLHYEFEPSADNTDVTLVAQL
SMDRLQMLEAICKHWEGPISLALYLSDAEAQQFLRYAQGSEVLMSRQNVGYHIVYKEGQFYPVNLLRNVAMKHISTPYMF
LSDIDFLPMYGLYEYLRKSVIQLDLANTKKAMIVPAFETLRYRLSFPKSKAELLSMLDMGTLFTFRYHVWTKGHAPTNFA
KWRTATTPYQVEWEADFEPYVVVRRDCPEYDRRFVGFGWNKVAHIMELDAQEYEFTVLPNAYMIHMPHAPSFDITKFRSN
KQYRICLKTLKEEFQQDMSRRYGFAALKYLTAENNS

>sp|Q8C341-2|SUCO_MOUSE Isoform 2 of SUN domain-containing ossification factor OS=Mus musculus GN=Suco 
MKKYRRALALVSCLSLCSLVWLPSWHVCCKESSSASTSYYSQDDNCAIGSEDTQFQKKNEREEPSNAELSGKSNSYLTIS
PEGNKIKDDYTVDVQDLETTKLSLPVVEALPTVDLHEESSSVVVGSETIENSSSSSTSERTPVSELDEVEKSGTLSIAKP
GEVEQPEADCDAGEAPDADAPVEQPAFVSPPESLVGQHIENVSSSHGKEKVTKSEFESKVSVSEQDGGDPKSALNTSDTL
KNESSDYTKPGETDPTSVTSPKDPEDIPTFDEWKKKVMEVEKEKSLSTGQSLHPSSNGGPHATKKVQKNRNNYASVECGA
KILAANPEAKSTSAILIENMDLYMLNPCSTKIWFVIELCEPIQVKQFDIANYELFSSTPKDFLVSISDRYPTNKWIKLGT
FHGRDERNVQSFPLDEQMYAKYVKMFIKYIKVELLSHFGSEHFCPLSLIRVFGTSMVEEYEEIADSQYQSERQELFDEDY
DYPLDYNTVEDKSSKNLLGSATNAILNMVNIAANILGAKTEDLTEGNKSISENATATTEPKMTESTRVSTPVPSPEYVIK
EVHTHDREPSTSDPPKESPIVQLVQEEEEEASPSTVTLLGSGEQEDESSSWFESETHILCSELTSICCISSFSEYIYKWC
SVRIALYRQRSRTVSKGKDFVPPQPSLLLPVESVEVSVPQPPSGDVDSENMEREAETVDLDDLSSVHQGHLINHTVDTIE
LEPSYPQTLSQSLLLDVTPEMNSLSKVEGSESVKSEGGYIPSQLMTQESSVEFDDKTEKKTESFSSAEKLSVIYETSKVN
EVMDNTVKEDILSTEVVTKFPETVVPPPMNTATVPEGESVETKPSIADTLKHTVTPVMDPSLPEVKEDEQSPEDALLRGL
QRTATDFYAELQNSTDLGYGNGNLVHGSNQKESVFMRLNNRIKALEVNMSLSGRYLEELSQRYRKQMEEMQKAFNKTIVK
LQNTSRIAEEQDQRQTEAIHLLQAQLTNMTQLVSNLSATVAELKREVSDRQSYLVMSLVLCVVLGLMLCMQRCRTTSQFD
GDYISKLPKSNQYPSPKRCFSSYDDMNLKRRTSFPLIRSKSLQFTGKEVDPNDLYIVEPLKFSPEKKKKRCKYKTEKIET
IKPADPLHPIANGDIKGRKPFTNQRDFSNMGEVYHSSYKGPPSEGSSETSSQSEESYFCGISACTSLCNGQTQKTKTEKR
ALKRRRSKVQDQGKLIKALIQTKSGSLPSLHDIIKGNKEITVGAFGVTAVSGHI

>sp|Q6ZQ18|EFR3B_MOUSE Protein EFR3 homolog B OS=Mus musculus GN=Efr3b PE=1 SV=2 
MYGVCGCCGALRPRYKRLVDNIFPEDPEDGLVKTNMEKLTFYALSAPEKLDRIGAYLSERLIRDVGRHRYGYVCIAMEAL
DQLLMACHCQSINLFVESFLKMVAKLLESEKPNLQILGTNSFVKFANIEEDTPSYHRSYDFFVSRFSEMCHSSHDDLEIK
TKIRMSGIKGLQGVVRKTVNDELQANIWDPQHMDKIVPSLLFNLQHVEEAESRSPSPLQAPEKEKENPAELAERCLRELL
GRAAFGNIKNAIKPVLIHLDNHSLWEPKVFATRCFKIIMYSIQPQHSHLVIQQLLSHLDANSRSAATVRAGIVEVLSEAA
IIAATGSVGPTVLEMFNTLLRQLRLSIDYALTGSYDGAVSLGSKIIKEHEECMFQEAVIKTIGSFASTLPTYQRSEVILF
IMSKVPLPSVHHPVETGRTGENRNRLTQIMLLKSLLQVSTGFQCNNMMSALPSNFLDRLLSTALMEDAEIRLFVLEILIS
FIDRHGNRHKFSTISTLGDISVLKLKVDKCSRQDTVFMKKHSQQLYRHIYLSCKEETNIQKHYEALYGLLALISIELANE
EVVVDLIRLVLAVQDVAQVNEENLPTYNRCALYALGAAYLNLISQLTTVPAFCQHIHEVIETRKKEAPYMLPEDVFVEKP
RLSQNLDGVVIEFLFRQSKISEVLGGSGYNSDRLCLPYIPQLTDEDRLSKRKSIGETISLQVEVESRNSPEKEERVPAEE
ITYETLKKAIVDSVAVEEQERERQRQVVEKFQKAPFEEIAAHCGARASLLQSKLNQIFEITIRPPPSPSGTISAAYGQPQ
NHSIPVYEMKFPDLCVY

>sp|O54983|CRYM_MOUSE Ketimine reductase mu-crystallin OS=Mus musculus GN=Crym PE=1 SV=1 
MKRAPAFLSAEEVQDHLRSSSLLIPPLEAALANFSKGPDGGVMQPVRTVVPVAKHRGFLGVMPAYSAAEDALTTKLVTFY
EGHSNTAVPSHQASVLLFDPSNGSLLAVMDGNVITAKRTAAVSAIATKLLKPPGSDVLCILGAGVQAYSHYEIFTEQFSF
KEVRMWNRTRENAEKFASTVQGDVRVCSSVQEAVTGADVIITVTMATEPILFGEWVKPGAHINAVGASRPDWRELDDELM
RQAVLYVDSREAALKESGDVLLSGADIFAELGEVISGAKPAHCEKTTVFKSLGMAVEDLVAAKLVYDSWSSGK

>sp|Q8CAL5|GPC5_MOUSE Glypican-5 OS=Mus musculus GN=Gpc5 PE=2 SV=1 
MDARTWRLGWRCLLLLALLGSTRSEGVESCEEVRKLFQWRLGGAVKGLPEAPRAGPDLQVCLSKNPTCCTRKMEERYQIA
ARQDLQQVLQTSSSTLKLLISRNAAAFQETLETLIRQAENYTSILFCNTYRNMALEAAASIQEFFTDVGLYLFGADVNPE
EFVNRFFDSLFPLVYNHLINPGVTDSSLQYSECIRMARQDVSPFGNIPKRVMGQMGRSLLPGRTFLQALNLGIEVINTTD
HIHFSKECSRALLKMQYCPHCQSLMLSKPCMGYCLNVIRGCLAHMTELNPHWHAYIRSLEELSDAMHGTYDVEHVLLNFH
LLVNDAVLQAHLNGQKLLDQVNTICGHPVRTPTQSPRCTFDPSKEKHGMKISARNGEETLANRRKEFINSLRLHGSFYGG
LADQLCVNELAAPEGRPCWNGEEIVKSYAQRVVGNGIKAQSANPEVRVRGTDPVVNQIIDKLKHVIQLLRGRSPKPNKWE
LLQPGSGGGMLENSSGDCDDEDGCGGSGSGEVKRTLKITNWMPDSMNFSDVKQVHRADHGSTLDTTSTGCASGTESMALP
LMGTLMFLPWLW

>sp|Q9D172|ES1_MOUSE ES1 protein homolog, mitochondrial OS=Mus musculus GN=D10Jhu81e PE=1 SV=1 
MAAVRVLVAPRLASALLPLSRYHRAPSQRAALHSSAPRPGARVALVLSGCGVYDGTEIHEASAILVHLSRGGAEVQIFAP
DVPQMHVIDHTKGEPSERESRNVLAESARIARGKITSLAQLNAANHDAAIFPGGFGAAKNLSTFAVDGKDCKVNKEVERV
LKEFHGAKKPIGLCCIAPVLAAKVIKGVEVTVGHEQEEGGKWPYAGTAEAIKALGAKHCVKGVTEAHVDQKNKVVTTPAF
MCETALHHIHDGIGAMVKNVLELTGK

>sp|E9Q401|RYR2_MOUSE Ryanodine receptor 2 OS=Mus musculus GN=Ryr2 PE=1 SV=1 
MADAGEGEDEIQFLRTDDEVVLQCTATIHKEQQKLCLAAEGFGNRLCFLESTSNSKNVPPDLSICTFVLEQSLSVRALQE
MLANTVEKSEGQVDVEKWKFMMKTAQGGGHRTLLYGHAILLRHSYSGMYLCCLSTSRSSTDKLAFDVGLQEDTTGEACWW
TIHPASKQRSEGEKVRVGDDLILVSVSSERYLHLSYGNSSWHVDAAFQQTLWSVAPISSGSEAAQGYLIGGDVLRLLHGH
MDECLTVPSGEHGEEQRRTVHYEGGAVSVHARSLWRLETLRVAWSGSHIRWGQPFRLRHVTTGKYLSLMEDKNLLLMDKE
KADVKSTAFAFRSSKEKLDVGVRKEVDGMGTSEIKYGDSICYIQHVDTGLWLTYQAVDVKSARMGSIQRKAIMHHEGHMD
DGLNLSRSQHEESRTARVIRSTVFLFNRFIRGLDALSKKVKLPTIDLPIESVSLSLQDLIGYFHPPDEHLEHEDKQNRLR
ALKNRQNLFQEEGMINLVLECIDRLHVYSSAAHFADVAGREAGESWKSILNSLYELLAALIRGNRKNCAQFSGSLDWLIS
RLERLEASSGILEVLHCVLVESPEALNIIKEGHIKSIISLLDKHGRNHKVLDVLCSLCVCHGVAVRSNQHLICDNLLPGR
DLLLQTRLVNHVSSMRPNIFLGVSEGSAQYKKWYYELMVDHTEPFVTAEATHLRVGWASTEGYSPYPGGGEEWGGNGVGD
DLFSYGFDGLHLWSGCIARTVSSPNQHLLRTDDVISCCLDLSAPSISFRINGQPVQGMFENFNIDGLFFPVVSFSAGIKV
RFLLGGRHGEFKFLPPPGYAACYEAVLPKEKLKVEHSREYKQERTYTRDLLGPTVSLTQAAFTPVPVDTSQIVLPPHLER
IRERLAENIHELWVMNKIELGWQYGPVRDDNKRQHPCLVEFCKLPEQERNYNLQMSLETLKTLLALGCHVGIADEHAEEK
VKKMKLPKNYQLTSGYKPAPMDLSFIKLTPSQEAMVDKLAENAHNVWARDRIRQGWTYGIQQDVKNRRNPRLVPYTLLDD
RTKKSNKDSLREAVRTLLGYGYHLEAPDQDHASRAEVCSGTGERFRIFRAEKTYAVKAGRWYFEFEAVTAGDMRVGWSRP
GCQPDLELGSDDRAFAFDGFKAQRWHQGNEHYGRSWQAGDVVGCMVDMNEHTMMFTLNGEILLDDSGSELAFKDFDVGDG
FIPVCSLGVAQVGRMNFGKDVSTLKYFTICGLQEGYEPFAVNTNRDITMWLSKRLPQFLQVPSNHEHIEVTRIDGTIDSS
PCLKVTQKSFGSQNNNTDIMFYRLSMPIECAEVFSKSVAGGLPGAGFYGPKNDLEDFDVDSDFEVLMKTAHGHLVPDRID
KDKETPKPEFNNHKDYAQEKPSRLKQRFLLRRTKPDYSTGHSARLTEDVLADDRDDYEYLMQTSTYYYSVRIFPGQEPAN
VWVGWITSDFHQYDTGFDLDRVRTVTVTLGDEKGKVHESIKRSNCYMVCAGESMSPGQGRNNSNGLEIGCVVDAASGLLT
FIANGKELSTYYQVEPSTKLFPAVFAQATSPNVFQFELGRIKNVMPLSAGLFKSEHKNPVPQCPPRLHVQFLSHVLWSRM
PNQFLKVDVSRISERQGWLVQCLDPLQFMSLHIPEENRSVDILELTEQEELLQFHYHTLRLYSAVCALGNHRVAHALCSH
VDEPQLLYAIENKYMPGLLRAGYYDLLIDIHLSSYATARLMMNNEFIVPMTEETKSITLFPDENKKHGLPGIGLSTSLRP
RMRFSSPSFVSISNDCYQYSPEFPLDILKAKTIQMLTEAVKEGSLHARDPVGGTTEFLFVPLIKLFYTLLIMGIFHNEDL
KHILQLIEPSVFKEAAVPEEEGGTPEKEISIEDAKLEGEEEAKGGKRPKEGLLQMKLPEPVKLQMCLLLQYLCDCQVRHR
IEAIVAFSDDFVAKLQDNQRFRYNEVMQALNMSAALTARKTREFRSPPQEQINMLLNFKDDKSECPCPEEIRDQLLDFHE
DLMTHCGIELDEDGSLDGSNDLTIRGRLLSLVEKVTYLKKKQAEKPVASDSRKCSSLQQLISETMVRWAQESVIEDPELV
RAMFVLLHRQYDGIGGLVRALPKTYTINGVSVEDTINLLASLGQIRSLLSVRMGKEEEKLMIRGLGDIMNNKVFYQHPNL
MRALGMHETVMEVMVNVLGGGESKEITFPKMVANCCRFLCYFCRISRQNQKAMFDHLSYLLENSSVGLASPAMRGSTPLD
VAAASVMDNNELALALREPDLEKVVRYLAGCGLQSCQMLVSKGYPDIGWNPVEGERYLDFLRFAVFCNGESVEENANVVV
RLLIRRPECFGPALRGEGGNGLLAAMEEAIKIAEDPSRDGPSPTSGSSKTLDIEEEEDDTIHMGNAIMTFYAALIDLLGR
CAPEMHLIHAGKGEAIRIRSILRSLIPLGDLVGVISIAFQMPTIAKDGKVVEPDMSAGFCPDHKAAMVLFLDRVYGIEVQ
DFLLHLLEVGFLPDLRAAASLDTAALSATDMALALNRYLCTAVLPLLTRCAPLFAGTEHHASLIDSLLHTVYRLSKGCSL
TKAQRDSIEVCLLSICGQLRPSMMQHLLRRLVFDVPLLNEHAKMPLKLLTNHYERCWKYYCLPGGWGNFGAASEEELHLS
RKLFWGIFDALSQKKYEQELFKLALPCLSAVAGALPPDYMESNYVSMMEKQSSMDSEGNFNPQPVDTSNITIPEKLEYFI
NKYAEHSHDKWSMDKLANGWIYGEIYSDSSKIQPLMKPYKLLSEKEKEIYRWPIKESLKTMLAWGWRIERTREGDSMALY
NRTRRISQTSQVSIDAAHGYSPRAIDMSNVTLSRDLHAMAEMMAENYHNIWAKKKKLELESKGGGNHPLLVPYDTLTAKE
KAKDREKAQDIFKFLQISGYVVSRGFKDLDLDTPSIEKRFAYSFLQQLIRYVDEAHQYILEFDGGSRSKGEHFPYEQEIK
FFAKVVLPLIDQYFKNHRLYFLSAASRPLCTGGHASNKEKEMVTSLFCKLGVLVRHRISLFGNDATSIVNCLHILGQTLD
ARTVMKTGLDSVKSALRAFLDNAAEDLEKTMENLKQGQFTHTRSQPKGVTQIINYTTVALLPMLSSLFEHIGQHQFGEDL
ILEDVQVSCYRILTSLYALGTSKSIYVERQRSALGECLAAFAGAFPIAFLETHLDKHNVYSIYNTRSSRERAALSLPANV
EDVCPNIPSLEKLMTEIIELAESGIRYTQMPYMMEVVLPMLCSYMSRWWEHGPENHPERAEMCCTALNSEHMNTLLGNIL
KIIYNNLGIDEGAWMKRLAVFSQPIINKVKPQLLKTHFLPLMEKLKKKAAMVVSEEDHLKAEARGDMSEAELLILDEFTT
LARDLYAFYPLLIRFVDYNRAKWLKEPNPEAEELFRMVAEVFIYWSKSHNFKREEQNFVVQNEINNMSFLITDTKSKMSK
AAISDQERKKMKRKGDRYSMQTSLIVAALKRLLPIGLNICAPGDQELIALAKNRFSLKDTEEEVRDIIRSNIHLQGKLED
PAIRWQMALYKDLPNRTEDPSDPERTVERVLGIANVLFHLEQKSKYTGRGYFSLVEHPQRSKKAVWHKLLSKQRKRAVVA
CFRMAPLYNLPRHRAVNLFLQGYEKSWIETEEHYFEDKLIEDLAKPGAELPEEDEAMKRVDPLHQLILLFSRTALTEKCK
LEEDFLYMAYADIMAKSCHDEEDDDGEEEVKSFEEKEMEKQKLLYQQARLHDRGAAEMVLQTISASKGETGPMVAATLKL
GIAILNGGNSTVQQKMLDYLKEKKDVGFFQSLAGLMQSCSVLDLNAFERQNKAEGLGMVTEEGSGEKVLQDDEFTCDLFR
FLQLLCEGHNSDFQNYLRTQTGNNTTVNIIISTVDYLLRVQESISDFYWYYSGKDIIDEQGQRNFSKAIQVAKQVFNTLT
EYIQGPCTGNQQSLAHSRLWDAVVGFLHVFAHMQMKLSQDSSQIELLKELMDLQKDMVVMLLSMLEGNVVNGTIGKQMVD
MLVESSNNVEMILKFFDMFLKLKDLTSSDTFKEYDPDGKGVISKRDFHKAMESHKHYTQSETEFLLSCAETDENETLDYE
EFVKRFHEPAKDIGFNVAVLLTNLSEHMPNDTRLQTFLELAESVLNYFQPFLGRIEIMGSAKRIERVYFEISESSRTQWE
KPQVKESKRQFIFDVVNEGGEKEKMELFVNFCEDTIFEMQLAAQISESDLNERLANKEESEKERPEEQAPRMGFFSLLTI
QSALFALRYNVLTLVRMLSLKSLKKQMKRMKKMTVKDMVLAFFSSYWSVFVTLLHFVASVCRGFFRIVSSLLLGGSLVEG
AKKIKVAELLANMPDPTQDEVRGDEEEGERKPLESALPSEDLTDLKELTEESDLLSDIFGLDLKREGGQYKLIPHNPNAG
LSDLMTNPVPVPEVQEKFQEQKAKEEKEEKEETKSEPEKAEGEDGEKEEKAKDEKSKQKLRQLHTHRYGEPEVPESAFWK
KIIAYQQKLLNYFARNFYNMRMLALFVAFAINFILLFYKVSTSSVVEGKELPTRTSSDTAKVTNSLDSSPHRIIAVHYVL
EESSGYMEPTLRILAILHTIISFFCIIGYYCLKVPLVIFKREKEVARKLEFDGLYITEQPSEDDIKGQWDRLVINTQSFP
NNYWDKFVKRKVMDKYGEFYGRDRISELLGMDKAALDFSDAREKKKPKKDSSLSAVLNSIDVKYQMWKLGVVFTDNSFLY
LAWYMTMSVLGHYNNFFFAAHLLDIAMGFKTLRTILSSVTHNGKQLVLTVGLLAVVVYLYTVVAFNFFRKFYNKSEDGDT
PDMKCDDMLTCYMFHMYVGVRAGGGIGDEIEDPAGDEYEIYRIIFDITFFFFVIVILLAIIQGLIIDAFGELRDQQEQVK
EDMETKCFICGIGNDYFDTVPHGFETHTLQEHNLANYLFFLMYLINKDETEHTGQESYVWKMYQERCWEFFPAGDCFRKQ
YEDQLN

>tr|E9Q9A0|E9Q9A0_MOUSE Type I inositol 3,4-bisphosphate 4-phosphatase OS=Mus musculus GN=Inpp4a PE=1 SV=2 
MTAREHSPRHGARARAMQRASTIDVAADMVGLSLAGNIQDPDEPILEFSLACSELHTPSLDRKPNSFVAVSVTTPPQAFW
TKHAQTEIIEGTNNPIFLSSIAFFQDSLINQMTQIKLSVYDVKDRSQGTMYLLGSGTFVVKDLLQDRHHRLHLTLRSAES
DRVGNITVIGWQMEEKSDQQPPVTRSLDTVNGRMVLPVDESLTEALGIRSKYASLRKDSLLKAVFGGAICRMYRFPTTDG
NHLRILEQMAESVLSLHVPRQFVKLLLEEDAARVCELEELGELSPCWESLRRQIVTQYQTIILTYQENLTDLHQYKGPSF
KASSLKADKKLEFVPTNLHIQRMRVQDDGGSDQNYDVVTIGAPAAHCQGFKSGGLRKKLHKFEEAKKHFEECCTSSSGQS
IIYIPQDITRAKEIIAQINTLKTQVSYYAERLSRAAKDRSATGLERTLAILADKTRQLVTVCDCKLLANSIHGLNAARPD
YIASKASPTSTEEEQVMLRNDQDTLMARWAGRSSRSSLQVDWHEEEWEKVWLNVDKSLECIIQRVDKLLQKERLHGEGCE
DAFPCSSTCSSKKDCSPPPEESSPGEWSEALYPLLTTLTDCVAMMSDKAKAAMVFLLMQDSAPTIASYLSLQYRRDVVFC
QTLTALICGFIIKLRNCLHDGGFLRQLYTIGLLAQFESLLSTYGEELAMLEDMSLGIMDLRNVTFKVTQATSNASNDMLP
VITGNRDGFNVRIPLPGPLFDSLPREIQSGMLLRVQPVLFNVGINEQQTLAERFGDTSLQEVINVESLVRLNSYFEQFKE
VLPEDCLPRSRSQTCLPELLRFLGQNVHARKNKNVDILWQAAEVCRRLNGVRFTSCKSAKDRTAMSVTLEQCLILQHEHG
MAPQVFTQALECMRSEGCRRENTMKNVGSRKYAFNSLQLKAFPKHYRPPEGTYGKVET

>sp|Q9DB05|SNAA_MOUSE Alpha-soluble NSF attachment protein OS=Mus musculus GN=Napa PE=1 SV=1 
MDNSGKQAEAMALLAEAERKVKNSQSFFSGLFGGSSKIEEACEIYARAANMFKMAKNWSAAGNAFCQAAQLHLQLQSKHD
AATCFVDAGNAFKKADPQEAINCLMRAIEIYTDMGRFTIAAKHHISIAEIYETELVDVEKAIAHYEQSADYYKGEESNSS
ANKCLLKVAGYAAQLEQYQKAIDIYEQVGTSAMDSPLLKYSAKDYFFKAALCHFCIDMLNAKLAVQKYEELFPAFSDSRE
CKLMKKLLEAHEEQNVDSYTEAVKEYDSISRLDQWLTTMLLRIKKTIQGDEEDLR

>sp|G5E870|TRIPC_MOUSE E3 ubiquitin-protein ligase TRIP12 OS=Mus musculus GN=Trip12 PE=1 SV=1 
MSNRPNNNPGGSLRRSQRNTAGAQPQDDSIGGRSCSSSSAVIVPQPEDPDRANTSERQKTGQVPKKDNSRGVKRSASPDY
NRTNSPSSAKKPRAFQHIESFSETNKPHSKSKKRHLDQEQQLKSAQLPSTSKAHTRKSVAAGSSRNQKRKRTESSCVKSG
SGSESTGAEERSAKPIKLASKSATSAKAGCSTITDSSSAASTSSSSSAIASASSTVPAGARVKQGKDQNKARRSRSASSP
SPRRSSREKEQSKTGGSSKFDWAARFSPKVSLPKTKLSLPGSSKSETSKPGPSGLQAKLASLRKSTKKRSESPPAELPSL
RRSTRQKTTGSCASTSRRGSGLGKRGAAEARRQEKMADPESNQETVNSSAARTDEAPQGAAASSSVAGAVGMTTSGESES
DDSEMGRLQALLEARGLPPHLFGPLGPRMSQLFHRTIGSGASSKAQQLLQGLQASDESQQLQAVIEMCQLLVMGNEETLG
GFPVKSVVPALITLLQMEHNFDIMNHACRALTYMMEALPRSSAVVVDAIPVFLEKLQVIQCIDVAEQALTALEMLSRRHS
KAILQAGGLADCLLYLEFFSINAQRNALAIAANCCQSITPDEFHFVADSLPLLTQRLTHQDKKSVESTCLCFARLVDNFQ
HEENLLQQVASKDLLTNVQQLLVVTPPILSSGMFIMVVRMFSLMCSNCPTLAVQLMKQNIAETLHFLLCGASNGSCQEQI
DLVPRSPQELYELTSLICELMPCLPKEGIFAVDTMLKKGNAQNTDGAIWQWRDDRGLWHPYNRIDSRIIEAAHQVGEDEI
SLSTLGRVYTIDFNSMQQINEDTGTARAIQRKPNPLANSNTSGYSELKKDDARAQLMKEDPELAKSFIKTLFGVLYEVYS
SSAGPAVRHKCLRAILRIIYFADAELLKDVLKNHAVSSHIASMLSSQDLKIVVGALQMAEILMQKLPDIFSVYFRREGVM
HQVKHLAESESLLTSPPKACTNGSGSLGSTTPASSGTATAATNASADLGSPSLQHSRDDSLDLSPQGRLSDVLKRKRLPK
RGPRRPKYSPPRDDDKVDNQAKSPTTTQSPKSSFLASLNPKTWGRLSAQSNSNNIEPARTAGVSGLARAASKDTISNNRE
KIKGWIKEQAHKFVERYFSSENMDGSNPALNVLQRLCAATEQLNLQVDGGAECLVEIRSIVSESDVSSFEIQHSGFVKQL
LLYLTSKNEKDAVGREIRLKRFLHVFFSSPLPGEEPVGRVEPVGHAPLLALVHKMNNCLSQMEQFPVKVHDFPSGNGAGG
SFSLNRGSQALKFFNTHQLKCQLQRHPDCANVKQWKGGPVKIDPLALVQAIERYLVVRGYGRVREDDEDSDDDGSDEEID
ESLAAQFLNSGNVRHRLQFYIGEHLLPYNMTVYQAVRQFSVQAEDERESTDDESNPLGRAGIWTKTHTIWYKPVREDEES
TKDCVGGKRGRAQTAPTKTSPRNAKKHDELWHDGVCPSVANPLEVYLIPTPPENITFEDPSLDVILLLRVLHAISRYWYY
LYDNAMCKEIIPTSEFINSKLTAKANRQLQDPLVIMTGNIPTWLTELGKTCPFFFPFDTRQMLFYVTAFDRDRAMQRLLD
TNPEINQSDSQDSRVAPRLDRKKRTVNREELLKQAESVMQDLGSSRAMLEIQYENEVGTGLGPTLEFYALVSQELQRADL
CLWRGEEVTLSNPKGSQEGTKYIQNLQGLFALPFGRTAKPAHIAKVKMKFRFLGKLMAKAIMDFRLVDLPLGLPFYKWML
RQETSLTSHDLFDIDPVVARSVYHLEDIVRQKKRLEQDKSQTKESLQYALETLTMNGCSVEDLGLDFTLPGFPNIELKKG
GKDIPVTIHNLEEYLRLVIFWALNEGVCRQFDSFRDGFESVFPLCHLQYFYPEELDQLLCGSKADTWDAKTLMECCRPDH
GYTHDSRAVKFLFEILSSFDNEQQRLFLQFVTGSPRLPVGGFRSLNPPLTIVRKTFESTENPDDFLPSVMTCVNYLKLPD
YSSIDIMRDKLLIAAREGQQSFHLS

>sp|Q61029|LAP2B_MOUSE Lamina-associated polypeptide 2, isoforms beta/delta/epsilon/gamma OS=Mus musculus GN=Tmpo PE=1 SV=4 
MPEFLEDPSVLTKDKLKSELVANNVTLPAGEQRKDVYVQLYLQHLTARNRPPLAAGANSKGPPDFSSDEEREPTPVLGSG
ASVGRGRGAVGRKATKKTDKPRLEDKDDLDVTELSNEELLDQLVRYGVNPGPIVGTTRKLYEKKLLKLREQGTESRSSTP
LPTVSSSAENTRQNGSNDSDRYSDNDEDSKIELKLEKREPLKGRAKTPVTLKQRRTEHNQSYSQAGVTETEWTSGSSTGG
PLQALTRESTRGSRRTPRKRVETSQHFRIDGAVISESTPIAETIKASSNESLVANRLTGNFKHASSILPITEFSDITRRT
PKKPLTRAEVGEKTEERRVDRDILKEMFPYEASTPTGISASCRRPIKGAAGRPLELSDFRMEESFSSKYVPKYAPLADVK
SEKTKKRRSVPMWIKMLLFALVAVFLFLVYQAMETNQGNPFTNFLQDTKISN

>sp|Q61838|PZP_MOUSE Pregnancy zone protein OS=Mus musculus GN=Pzp PE=1 SV=3 
MRRNQLPTPAFLLLFLLLPRDATTATAKPQYVVLVPSEVYSGVPEKACVSLNHVNETVMLSLTLEYAMQQTKLLTDQAVD
KDSFYCSPFTISGSPLPYTFITVEIKGPTQRFIKKKSIQIIKAESPVFVQTDKPIYKPGQIVKFRVVSVDISFRPLNETF
PVVYIETPKRNRIFQWQNIHLAGGLHQLSFPLSVEPALGIYKVVVQKDSGKKIEHSFEVKEYVLPKFEVIIKMQKTMAFL
EEELPITACGVYTYGKPVPGLVTLRVCRKYSRYRSTCHNQNSMSICEEFSQQADDKGCFRQVVKTKVFQLRQKGHDMKIE
VEAKIKEEGTGIELTGIGSCEIANALSKLKFTKVNTNYRPGLPFSGQVLLVDEKGKPIPNKNITSVVSPLGYLSIFTTDE
HGLANISIDTSNFTAPFLRVVVTYKQNHVCYDNWWLDEFHTQADHSATLVFSPSQSYIQLELVFGTLACGQTQEIRIHYL
LNEDIMKNEKDLTFYYLIKARGSIFNLGSHVLSLEQGNMKGVFSLPIQVEPGMAPEAQLLIYAILPNEELVADAQNFEIE
KCFANKVNLSFPSAQSLPASDTHLKVKAAPLSLCALTAVDQSVLLLKPEAKLSPQSIYNLLPGKTVQGAFFGVPVYKDHE
NCISGEDITHNGIVYTPKHSLGDNDAHSIFQSVGINIFTNSKIHKPRFCQEFQHYPAMGGVAPQALAVAASGPGSSFRAM
GVPMMGLDYSDEINQVVEVRETVRKYFPETWIWDLVPLDVSGDGELAVKVPDTITEWKASAFCLSGTTGLGLSSTISLQA
FQPFFLELTLPYSVVRGEAFTLKATVLNYMSHCIQIRVDLEISPDFLAVPVGGHENSHCICGNERKTVSWAVTPKSLGEV
NFTATAEALQSPELCGNKLTEVPALVHKDTVVKSVIVEPEGIEKEQTYNTLLCPQDTELQDNWSLELPPNVVEGSARATH
SVLGDILGSAMQNLQNLLQMPYGCGEQNMVLFVPNIYVLNYLNETQQLTEAIKSKAINYLISGYQRQLNYQHSDGSYSTF
GNHGGGNTPGNTWLTAFVLKAFAQAQSHIFIEKTHITNAFNWLSMKQKENGCFQQSGYLLNNAMKGGVDDEVTLSAYITI
ALLEMPLPVTHSAVRNALFCLETAWASISQSQESHVYTKALLAYAFALAGNKAKRSELLESLNKDAVKEEDSLHWQRPGD
VQKVKALSFYQPRAPSAEVEMTAYVLLAYLTSESSRPTRDLSSSDLSTASKIVKWISKQQNSHGGFSSTQDTVVALQALS
KYGAATFTRSQKEVLVTIESSGTFSKTFHVNSGNRLLLQEVRLPDLPGNYVTKGSGSGCVYLQTSLKYNILPVADGKAPF
ALQVNTLPLNFDKAGDHRTFQIRINVSYTGERPSSNMVIVDVKMVSGFIPMKPSVKKLQDQPNIQRTEVNTNHVLIYIEK
LTNQTLGFSFAVEQDIPVKNLKPAPIKVYDYYETDEFTVEEYSAPFSDGSEQGNA

>sp|Q62179|SEM4B_MOUSE Semaphorin-4B OS=Mus musculus GN=Sema4b PE=1 SV=2 
MGRASRSAVLRRALLLLLLLLLLRTTTTRALGPRISVPLGSEERLIRKFEAENISNYTALLLSQDGKTLYVGAREALFAL
NSNLSFLPGGEYQELLWSADADRKQQCSFKGKDPKRDCQNYIKILLPLNSSHLLTCGTAAFSPLCAYIHIASFTLAQDEA
GNVILEDGKGRCPFDPNFKSTALVVDGELYTGTVSSFQGNDPAISRSQSSRPTKTESSLNWLQDPAFVASAYVPESLGSP
IGDDDKIYFFFSETGQEFEFFENTIVSRVARVCKGDEGGERVLQQRWTSFLKAQLLCSRPDDGFPFNVLQDVFTLNPNPQ
DWRKTLFYGVFTSQWHRGTTEGSAICVFTMNDVQKAFDGLYKKVNRETQQWYTETHQVPTPRPGACITNSARERKINSSL
QLPDRVLNFLKDHFLMDGQVRSRLLLLQPRARYQRVAVHRVPGLHSTYDVLFLGTGDGRLHKAVTLSSRVHIIEELQIFP
QGQPVQNLLLDSHGGLLYASSHSGVVQVPVANCSLYPTCGDCLLARDPYCAWTGSACRLASLYQPDLASRPWTQDIEGAS
VKELCKNSSYKARFLVPGKPCKQVQIQPNTVNTLACPLLSNLATRLWVHNGAPVNASASCRVLPTGDLLLVGSQQGLGVF
QCWSIEEGFQQLVASYCPEVMEEGVMDQKNQRDGTPVIINTSRVSAPAGGRASWGADKSYWNEFLVMCTLFVFAMVLLFL
FFLYRHRDGMKLFLKQGECASVHPKTRPIVLPPETRPLNGVGPPSTPLDHRGYQALSDSSPGPRVFTESEKRPLSIQDSF
VEVSPVCPRPRVRLGSEIRDSVV

>sp|P70424|ERBB2_MOUSE Receptor tyrosine-protein kinase erbB-2 OS=Mus musculus GN=Erbb2 PE=1 SV=3 
MELAAWCRWGFLLALLSPGAAGTQVCTGTDMKLRLPASPETHLDMLRHLYQGCQVVQGNLELTYLPANASLSFLQDIQEV
QGYMLIAHNRVKHVPLQRLRIVRGTQLFEDKYALAVLDNRDPLDNVTTAAPGRTPEGLRELQLRSLTEILKGGVLIRGNP
QLCYQDMVLWKDVLRKNNQLAPVDMDTNRSRACPPCAPTCKDNHCWGESPEDCQILTGTICTSGCARCKGRLPTDCCHEQ
CAAGCTGPKHSDCLACLHFNHSGICELHCPALITYNTDTFESMLNPEGRYTFGASCVTTCPYNYLSTEVGSCTLVCPPNN
QEVTAEDGTQRCEKCSKPCAGVCYGLGMEHLRGARAITSDNIQEFAGCKKIFGSLAFLPESFDGNPSSGVAPLKPEHLQV
FETLEEITGYLYISAWPESFQDLSVFQNLRVIRGRILHDGAYSLTLQGLGIHSLGLRSLRELGSGLALIHRNTHLCFVNT
VPWDQLFRNPHQALLHSGNRPEEACGLEGLVCNSLCARGHCWGPGPTQCVNCSQFLRGQECVEECRVWKGLPREYVRGKH
CLPCHPECQPQNSSETCYGSEADQCEACAHYKDSSSCVARCPSGVKPDLSYMPIWKYPDEEGICQPCPINCTHSCVDLDE
RGCPAEQRASPVTFIIATVVGVLLFLIIVVVIGILIKRRRQKIRKYTMRRLLQETELVEPLTPSGAVPNQAQMRILKETE
LRKLKVLGSGAFGTVYKGIWIPDGENVKIPVAIKVLRENTSPKANKEILDEAYVMAGVGSPYVSRLLGICLTSTVQLVTQ
LMPYGCLLDHVREHRGRLGSQDLLNWCVQIAKGMSYLEEVRLVHRDLAARNVLVKSPNHVKITDFGLARLLDIDETEYHA
DGGKVPIKWMALESILRRRFTHQSDVWSYGVTVWELMTFGAKPYDGIPAREIPDLLEKGERLPQPPICTIDVYMIMVKCW
MIDSECRPRFRELVSEFSRMARDPQRFVVIQNEDLGPSSPMDSTFYRSLLEDDDMGELVDAEEYLVPQQGFFSPDPALGT
GSTAHRRHRSSSARSGGGELTLGLEPSEEEPPRSPLAPSEGAGSDVFDGDLAVGVTKGLQSLSPHDLSPLQRYSEDPTLP
LPPETDGYVAPLACSPQPEYVNQPEVRPQSPLTPEGPPPPIRPAGATLERPKTLSPGKNGVVKDVFAFGGAVENPEYLAP
RAGTASQPHPSPAFSPAFDNLYYWDQNSSEQGPPPSTFEGTPTAENPEYLGLDVPV

>sp|Q62433|NDRG1_MOUSE Protein NDRG1 OS=Mus musculus GN=Ndrg1 PE=1 SV=1 
MSRELHDVDLAEVKPLVEKGESITGLLQEFDVQEQDIETLHGSLHVTLCGTPKGNRPVILTYHDIGMNHKTCYNPLFNSE
DMQEITQHFAVCHVDAPGQQDGAPSFPVGYMYPSMDQLAEMLPGVLHQFGLKSVIGMGTGAGAYILTRFALNNPEMVEGL
VLMNVNPCAEGWMDWAASKISGWTQALPDMVVSHLFGKEEIHNNVEVVHTYRQHILNDMNPSNLHLFISAYNSRRDLEIE
RPMPGTHTVTLQCPALLVVGDNSPAVDAVVECNSKLDPTKTTLLKMADCGGLPQISQPAKLAEAFKYFVQGMGYMPSASM
TRLMRSRTASGSSVTSLEGTRSRSHTSEGPRSRSHTSEGSRSRSHTSEDARLNITPNSGATGNNAGPKSMEVSC

>tr|E9QN14|E9QN14_MOUSE SLIT-ROBO Rho GTPase-activating protein 3 OS=Mus musculus GN=Srgap3 PE=1 SV=1 
MSSQTKFKKDKEIIAEYEAQIKEIRTQLVEQFKCLEQQSESRLQLLQDLQEFFRRKAEIELEYSRSLEKLAERFSSKIRS
SREHQFKKDQYLLSPVNCWYLVLHQTRRESRDHATLNDIFMNNVIVRLSQISEDVIRLFKKSKEIGLQMHEELLKVTNEL
YTVMKTYHMYHAESISAESKLKEAEKQEEKQFNKSGELSMNLLRHEDRPQRRSSVKKIEKMKEKRQAKYSENKLKCTKAR
NDYLLNLAATNAAISKYYIHDVSDLIDCCDLGFHASLARTFRTYLSAEYNLETSRHEGLDVIENAVDNLDSRSDKHTVMD
MCSQVFCPPLKFEFQPHMGDEVCQVSAQQPVQTELLMRYHQLQSRLATLKIENEEVRKTLDATMQTLQDMLTVEDFDVSD
AFQHSRSTESIKSAASETYMSKINIAKRRANQQETEMFYFTKFKEYVNGSNLITKLQAKHDLLKQTLGEGERAECGTTRG
RRNARTRNQDSGQAIPLVVESCIRFINLYGLQQQGIFRVPGSQVEVNDIKNSFERGEDPLVDDQNERDINSVAGVLKLYF
RGLENPLFPKERFQDLISTIKLENPADRVHPIQQILITLPRVVIVVMRYLFAFLNHLSQYSDENMMDPYNLAICFGPTLM
HIPDGQDPVSCQAHVNEVIKTIIIHHEAIFPSPRELEGPVYEKCMAGGEEYCDSPHSEPGTIDEVDHDNGTEPHTSDEEV
EQIEAIAKFDYVGRSPRELSFKKGASLLLYHRASEDWWEGRHNGVDGLIPHQYIVVQDMDDAFSDSLSQKADSEASSGPL
LDDKASSKNDLQSPTEHISDYGFGGVMGRVRLRSDGAAIPRRRSGGDTHSPPRGLGPSIDTPPRAAACPSSPHKIPLSRG
RIESPEKRRMATFGSAGSINYPDKKALTEGLSMRSTCGSTRHSSLGDHKSLEAEALAEDIEKTMSTALHELRELERQNTV
KQAPDVVLDTLEPLKNPPGPISSEPASPLHTIVIRDPDAAMRRSSSSSTEMMTTFKPALSARLAGAQLRPPPMRPVRPVV
QHRSSSSSSSGVGSPAVTPTEKMFPNSSSDKSGTM

>sp|Q8BUV3|GEPH_MOUSE Gephyrin OS=Mus musculus GN=Gphn PE=1 SV=2 
MATEGMILTNHDHQIRVGVLTVSDSCFRNLAEDRSGINLKDLVQDPSLLGGTISAYKIVPDEIEEIKETLIDWCDEKELN
LILTTGGTGFAPRDVTPEATKEVIEREAPGMALAMLMGSLNVTPLGMLSRPVCGIRGKTLIINLPGSKKGSQECFQFILP
ALPHAIDLLRDAIVKVKEVHDELEDLPSPPPPLSPPPTTSPHKQTEDKGVQCEEEEEEKKDSGVASTEDSSSSHITAAAL
AAKIPDSIISRGVQVLPRDTASLSTTPSESPRAQATSRLSTASCPTPKQIRRPDESKGVASRVGSLKARLPSCSSTYSVS
EVQSRCSSKENILRASHSAVDITKVARRHRMSPFPLTSMDKAFITVLEMTPVLGTEIINYRDGMGRVLAQDVYAKDNLPP
FPASVKDGYAVRAADGPGDRFIIGESQAGEQPTQTVMPGQVMRVTTGAPIPCGADAVVQVEDTELIRESDDGTEELEVRI
LVQARPGQDIRPIGHDIKRGECVLAKGTHMGPSEIGLLATVGVTEVEVNKFPVVAVMSTGNELLNPEDDLLPGKIRDSNR
STLLATIQEHGYPTINLGIVGDNPDDLLNALNEGISRADVIITSGGVSMGEKDYLKQVLDIDLHAQIHFGRVFMKPGLPT
TFATLDIDGVRKIIFALPGNPVSAVVTCNLFVVPALRKMQGILDPRPTIIKARLSCDVKLDPRPEYHRCILTWHHQEPLP
WAQSTGNQMSSRLMSMRSANGLLMLPPKTEQYVELHKGEVVDVMVIGRL

>tr|Q8C8Y2|Q8C8Y2_MOUSE Protein Wdr17 OS=Mus musculus GN=Wdr17 PE=1 SV=1 
MSQVRQVGLLAAGCQPWNKDVCAANGDRFAYCATLAIYIYQLDHRYNEFKLHAIMSEHKKTITAISWCPHNPDLFASSST
DNLVIIWNVAEQKVIAKLDNIKETPACLGWCWNTHDAVAFVSQKGPLLIWTISGPDSGVSVHKEAHSFASDICIFRWHTQ
KKGKVAFGHIDGSISIFQPGSKNQKHVLRPDSLEGTDEEDPVTALEWDPLSTDYLLVANLHFGIRLLDSESLYCITTFNL
PSAAVSVQCLAWVPSAPGMFITGDSQVGVLRIWNVSRTTPIDNFKLKKTGFHCFHVVNSPPKKKFSVQSPNKNHYISSTS
EAVPPPNLTQNQAFSLPPGHVVCCFLDGGVGLYDMGAKKWDFLRELGHVETIFDCKFKPDDPNVLATASFDGTIKVWDIN
TLTAVYTSPGNEGVIFALSWAPGDLNCIAGATSRNGAFIWDIQKGKIIQRFNEHGKNGIFYIAWSHKDSKRIATCSGDGF
CIIRTVDGKLLHKYKHPAAVFGCDWSQNNKDMIATGCEDKNIRVFYVATSSNQPLKVFSGHTARVFHVKWSPLREGILCS
GSDDGSVRIWDYTQDACVSTLNGHTAPVRGLMWNTEIPYLLISGSWDYTIKVWDTRGGVCLDTVYDHGADVYGLTCHPSR
PFTMASCSRDSTVRLWSLIPLITPLQINILADRSWDEVIGNTDNAIRQDCPPLLCGKVSRDIKQEVEKLTCNPRAKKLRL
FSECLSPPGGSDNLWNLVSVIKGQDDSLLPQNYCKGMMHLKHLIKFRTSEAQELTTIKMSKFGGGVGAPTKEKKLKEAAE
IHLRLGQIQRYCELMVELGEWDKALSVAPGVSVKYWRKLMQRRADQLIQEDKDDVIPYCIATGDVKKLVNFFVSRGQLKE
ALLVAQAACEGNMQNAHVSTPKGASNSDDIHKEDFNELLHKVINELAEWYFQDGQAVLAACCHLAVDDIELAMAYLIRGN
ELELAVSVGTVLGEPAAPAMHYALQLLATKCMMIPMCFPSVVYRNLAADLLLMTPGSEVHLVKLCAFYPGCIEEINDLHK
KCNLPPAEECTQLAETARADGNVFETIKYYLLSQEPEKALPIGIDFVKGCISNSNWTLDTVYPVLDLMSYIRTEKLLLHT
CTEARNELLILCGYIGALLAIRRQYQSIVPSLYEYTSQLLKRRVVSVPLKIEHLSEELDAWRACTQSTKQSSEDSPYTPP
SDSQRTVYETLLKRLKEEPLKGITGLDYVTGSNLPSHSDIHISCLTGLKIQGPVYFLEDGKSTISLNDALMWAKVNPFSP
LGTGIRLNPF

>sp|Q60770-2|STXB3_MOUSE Isoform 2 of Syntaxin-binding protein 3 OS=Mus musculus GN=Stxbp3 
MAPPVSERGLKSVVWRKIKTAVFDDCRKEGEWKIMLLDEFTTKLLSSCCKMTDLLEEGITVIENIYKNREPVRQMKALYF
ISPTPKSVDCFLRDFGSKSEKKYKAAYIYFTDFCPDSLFNKIKASCSKSIRRCKEINISFIPQESQVYTLDVPDAFYYCY
SPDPSNASRKEVVMEAMAEQIVTVCATLDENPGVRYKSKPLDNASKLAQLVEKKLEDYYKIDEKGLIKGKTQSQLLIIDR
GFDPVSTVLHELTFQAMAYDLLPIENDTYKYKTDGKEKEAVLEEDDDLWVRVRHRHIAVVLEEIPKLMKEISSTKKATEG
KTSLSALTQLMKKMPHFRKQISKDLALGTDAEGQRVKDSMLVLLPVLLNKNHDNCDKIRAVLLYIFGINGTTEENLDRLI
HNVKIEDDSDMIRNWSHLGVPIVPPSQQAKPLRKDRSAEETFQLSRWTPFIKDIMESARQKPRTNYLELDRKNGSRLIIF
VIGGITYSEMRCAYEVSQAHKSCEVIIGSTHILTPRKLLDDIKMLNKSKDKVSFKDE

>sp|O35448|PPT2_MOUSE Lysosomal thioesterase PPT2 OS=Mus musculus GN=Ppt2 PE=1 SV=1 
MPGLWRQRLPSAWALLLLPFLPLLMPAAPAAHRGSYKPVIVVHGLFDSSYSFRHLLDYINETHTGTVVTVLDLFDGRESL
RPLWEQVQGFREAVVPIMEKAPEGVHLICYSQGGLVCRALLSVMDNHNVDSFISLSSPQMGQYGDTDYLKWLFPTSMRSN
LYRVCYSPWGQEFSICNYWHDPHHDDLYLNASSFLALINGERDHPNATAWRKNFLRVGRLVLIGGPDDGVITPWQSSFFG
FYDANETVLEMEEQPVYLRDSFGLKTLLARGAIVRCPMAGISHTTWHSNRTLYDTCIEPWLS

>sp|Q8QZT1|THIL_MOUSE Acetyl-CoA acetyltransferase, mitochondrial OS=Mus musculus GN=Acat1 PE=1 SV=1 
MAALVALHGVVRRPLLRGLLQEVRCLERSYASKPTLNEVVIVSAIRTPIGSFLGSLASQPATKLGTAAIQGAIEKAGIPK
EEVKEVYMGNVIQGGEGQAPTRQATLGAGLPISTPCTTVNKVCASGMKAIMMASQSLMCGHQDVMVAGGMESMSNVPYVM
SRGATPYGGVKLEDLIVKDGLTDVYNKIHMGNCAENTAKKMNISRQEQDTYALSSYTRSKEAWDAGKFASEITPITISVK
GKPDVVVKEDEEYKRVDFSKVPKLKTVFQKENGTITAANASTLNDGAAALVLMTAEAAQRLNVKPLARIAAFADAAVDPI
DFPLAPAYAVPKVLKYAGLKKEDIAMWEVNEAFSVVVLANIKMLEIDPQKVNIHGGAVSLGHPIGMSGARIVVHMAHALK
PGEFGLASICNGGGGASALLIEKL

>sp|Q9JL04|FMN2_MOUSE Formin-2 OS=Mus musculus GN=Fmn2 PE=1 SV=2 
MGNQDGKLKRSAGDASHEGGGAEDAAGPRDAEITKKASGSKKALGKHGKGGGGSGETSKKKSKSDSRASVFSNLRIRKNL
TKGKGACDSREDVLDSQALPIGELDSAHSIVTKTPDLSLSAEETGLSDTECADPFEVIHPGASRPAEAGVGIQATAEDLE
TAAGAQDGQRTSSGSDTDIYSFHSATEQEDLLSDIQQAIRLQQQQQQKLLLQDSEEPAAPPTAISPQPGAFLGLDQFLLG
PRSEAEKDTVQALPVRPDLPETTKSLVPEHPPSSGSHLTSETPGYATAPSAVTDSLSSPAFTFPEAGPGEGAAGVPVAGT
GDTDEECEEDAFEDAPRGSPGEEWVPEVEEASQRLEKEPEEGMRESITSAVVSLPGSPAPSPRCFKPYPLITPCYIKTTT
RQLSSPNHSPSQSPNQSPRIKKRPDPSVSRSSRTALASAAAPAKKHRLEGGLTGGLSRSADWTEELGVRTPGAGGSVHLL
GRGATADDSGGGSPVLAAKAPGAPATADGFQNVFTGRTLLEKLFSQQENGPPEEAEKFCSRIIAMGLLLPFSDCFREPCN
QNAGSSSAPFDQDQLYTWAAVSQPTHSMDYSEGQFPRREPSMWPSSKLPEEEPSPKDVDTEPKSSILESPKKCSNGVQQE
VFDVKSEGQATVIQQLEQTIEDLRTKIAELEKQYPALDLEGPRGLSGLENGLTASADVSLDALVLHGKVAQPPRTLEAKS
IQTSPTEEGRILTLPPPKAPPEGLLGSPAAASGESALLTSPSGPQTKFCSEISLIVSPRRISVQLDAQQIQSASQLPPPP
PLLGSDSQGQPSQPSLHTESETSHEHSVSSSFGNNCNVPPAPPLPCTESSSFMPGLGMAIPPPPCLSDITVPALPSPTAP
ALQFSNLQGPEMLPAPPQPPPLPGLGVPPPPPAPPLPGMGIPPPPPLPGMGIPPPPPLPGMGISPLPPLPGMGIPPPPPL
PGVGIPPPPPLPGVGIPPPPPLPGVGIPPPPPLPGVGIPPPPPLPGVGIPPPPPLPGVGIPPPPPLPGVGIPPPPPLPGV
GIPPPPPLPGSGIPPPPALPGVAIPPPPPLPGMGVPPPAPPPPGAGIPPPPLLPGSGPPHSSQVGSSTLPAAPQGCGFLF
PPLPTGLFGLGMNQDRVARKQLIEPCRPMKPLYWTRIQLHSKRDSSPSLIWEKIEEPSIDCHEFEELFSKTAVKERKKPI
SDTISKTKAKQVVKLLSNKRSQAVGILMSSLHLDMKDIQHAVVNLDNSVVDLETLQALYENRAQSDELEKIEKHSRSSKD
KENAKSLDKPEQFLYELSLIPNFSERVFCILFQSTFSESICSIRRKLELLQKLCETLKNGPGVMQVLGLVLAFGNYMNAG
NKTRGQADGFGLDILPKLKDVKSSDNSRSLLSYIVSYYLRNFDEDAGKEQCVFPLAEPQELFQASQMKFEDFQKDLRKLK
KDLKACEAEAGKVYQVSSAEHMQPFKENMEQFISQAKIDQESQEAALTETHKCFLETTAYYFMKPKLGEKEVSPNVFFSV
WHEFSSDFKDAWKKENKLILQERVKEAEEVCRQKKGKSLYKVKPRHDSGIKAKISMKT

>tr|D3YZ62|D3YZ62_MOUSE Unconventional myosin-Va OS=Mus musculus GN=Myo5a PE=1 SV=1 
MAASELYTKFARVWIPDPEEVWKSAELLKDYKPGDKVLLLHLEEGKDLEYRLDPKTGELPHLRNPDILVGENDLTALSYL
HEPAVLHNLRVRFIDSKLIYTYCGIVLVAINPYEQLPIYGEDIINAYSGQNMGDMDPHIFAVAEEAYKQMARDERNQSII
VSGESGAGKTVSAKYAMRYFATVSGSASEANVEEKVLASNPIMESIGNAKTTRNDNSSRFGKYIEIGFDKRYRIIGANMR
TYLLEKSRVVFQAEEERNYHIFYQLCASAKLPEFKMLRLGNADSFHYTKQGGSPMIEGVDDAKEMAHTRQACTLLGISES
YQMGIFRILAGILHLGNVGFASRDSDSCTIPPKHEPLTIFCDLMGVDYEEMCHWLCHRKLATATETYIKPISKLQATNAR
DALAKHIYAKLFNWIVDHVNQALHSAVKQHSFIGVLDIYGFETFEINSFEQFCINYANEKLQQQFNMHVFKLEQEEYMKE
QIPWTLIDFYDNQPCINLIESKLGILDLLDEECKMPKGTDDTWAQKLYNTHLNKCALFEKPRMSNKAFIIKHFADKVEYQ
CEGFLEKNKDTVFEEQIKVLKSSKFKMLPELFQDDEKAISPTSATSSGRTPLTRVPVKPTKGRPGQTAKEHKKTVGHQFR
NSLHLLMETLNATTPHYVRCIKPNDFKFPFTFDEKRAVQQLRACGVLETIRISAAGFPSRWTYQEFFSRYRVLMKQKDVL
GDRKQTCKNVLEKLILDKDKYQFGKTKIFFRAGQVAYLEKLRADKLRAACIRIQKTIRGWLLRKRYLCMQRAAITVQRYV
RGYQARCYAKFLRRTKAATTIQKYWRMYVVRRRYKIRRAATIVIQSYLRGYLTRNRYRKILREYKAVIIQKRVRGWLART
HYKRTMKAIVYLQCCFRRMMAKRELKKLKIEARSVERYKKLHIGMENKIMQLQRKVDEQNKDYKCLMEKLTNLEGVYNSE
TEKLRNDVERLQLSEEEAKVATGRVLSLQEEIAKLRKDLEQTRSEKKSIEERADKYKQETDQLVSNLKEENTLLKQEKET
LNHRIVEQAKEMTETMERKLVEETKQLELDLNDERLRYQNLLNEFSRLEERYDDLKEEMTLMLNVPKPGHKRTDSTHSSN
ESEYTFSSEFAETEDIAPRTEEPIEKKVPLDMSLFLKLQKRVTELEQEKQLMQDELDRKEEQVFRSKAKEEERPQIRGAE
LEYESLKRQELESENKKLKNELNELRKALSEKSAPEVTAPGAPAYRVLMEQLTSVSEELDVRKEEVLILRSQLVSQKEAI
QPKDDKNTMTDSTILLEDVQKMKDKGEIAQAYIGLKETNRLLESQLQSQKRSHENEAEALRGEIQSLKEENNRQQQLLAQ
NLQLPPEARIEASLQHEITRLTNENLDLMEQLEKQDKTVRKLKKQLKVFAKKIGELEVGQMENISPGQIIDEPIRPVNIP
RKEKDFQGMLEYKREDEQKLVKNLILELKPRGVAVNLIPGLPAYILFMCVRHADYLNDDQKVRSLLTSTINSIKKVLKKR
GDDFETVSFWLSNTCRFLHCLKQYSGEEGFMKHNTSRQNEHCLTNFDLAEYRQVLSDLAIQIYQQLVRVLENILQPMIVS
GMLEHETIQGVSGVKPTGLRKRTSSIADEGTYTLDSILRQLNSFHSVMCQHGMDPELIKQVVKQMFYIVGAITLNNLLLR
KDMCSWSKGMQIRYNVSQLEEWLRDKNLMNSGAKETLEPLIQAAQLLQVKKKTDDDAEAICSMCNALTTAQIVKVLNLYT
PVNEFEERVSVSFIRTIQMRLRDRKDSPQLLMDAKHIFPVTFPFNPSSLALETIQIPASLGLGFIARV

>sp|Q99JP7|GGT7_MOUSE Gamma-glutamyltransferase 7 OS=Mus musculus GN=Ggt7 PE=1 SV=2 
MAAENEASQESALGAYSPVDYMSITSFPRLPEDEPAPAAPLRGRKDEDAFLGDPDTDPDSFLKSARLQRLPSSSSEMGSQ
DGSPLRETRKDPFSAAAAECSCRQDGLTVIVTACLTFATGVTVALVMQIYFGDPQIFQQGAVVTDASSCTALGMEVLSKQ
GSSVDAAVAAALCLGIVAPHSSGLGGGGVMLVHDIRRNESHLIDFRESAPGALREEALQRSWDTKPGLLVGVPGMVKGLH
EAHQLYGRLPWSQVLAFAAAVAQDGFNVTHDLAHALAEQLPPNASDRFLDTFLPLGHPPLPGSLLRRPDLAEVLDILGTS
GPAAFYNGGNLTLEMVAEAQHAGGVITEEDFSNYSALTEKPVCGVYRGHLVLSPPPPHTGPALISALNILEGFNLTSLVS
REQALHWVAETLKIALALASRLGDPVYDSTITESMDDMLSKVEAANFRGHISDSQAAPAPLLPVYELDGAPTAAQVLVMG
PDDFIVAMVSSLNRPFGSGLLTPSGILLNSQMLDFSWPNRTANHSAPSLENSVQPGKRPLSFLLPTVVRPAEGLCGTYLA
LGANGAARGLSGLTQVLLNVLTLNRNLSDSLARGRLHPDLQSNLLQVDSEFTEEEIEFLEARGHHVEKVDVLSWVHGSRR
TNTFIIGVKDPRSPDAAGATIL

>sp|P08607|C4BPA_MOUSE C4b-binding protein OS=Mus musculus GN=C4bpa PE=1 SV=3 
MCAKQQQTLLPTRAAHGRLHRNRDAVAWPFSTLCRVSGPTLFQMTFTAALWVAVFGKCGPPPAIPNALPASDVNRTDFES
HTTLKYECLPGYGRGISRMMVYCKPSGEWEISVSCAKKHCRNPGYLDNGYVNGETITFGSQIEFSCQEGFILVGSSTSSC
EVRGKGVAWSNPFPECVIVKCGPPPDISNGKHSGTEDFYPYNHGISYTCDPGFRLVGSPFIGCTVVNKTVPVWSSSPPTC
EKIICSQPNILHGVIVSGYKATYTHRDSVRLACLNGTVLRGRHVIECQGNGNWSSLPTCEFDCDLPPAIVNGYYTSMVYS
KITLVTYECDKGYRLVGKAIISCSFSKWKGTAPQCKALCQKPEVGNGTLSDEKDQYVESENVTIQCDSGFAMLGSQSISC
SESGTWYPEVPRCEQEASEDLKPALTGNKTMQYVPNSHDVKMALEIYKLTLEVELLQLQIQKEKHTEAH

>sp|O54782|MA2B2_MOUSE Epididymis-specific alpha-mannosidase OS=Mus musculus GN=Man2b2 PE=1 SV=2 
MGPLRWLPLLGQLLLLWPRAAQPAGPIRAFVVPHSHMDVGWVFTVQESMRAYAANVYTTVVAELVRGGQRRFIAVEQEFF
RLWWDGVASEQQKQQVRQLLHEGRLEFVLGGQVMHDEAVTHLDDQILQLTEGHGFLYETFGIRPQFSWHVDPFGASATTP
TLFALAGFNAHLISRIDYDLKDAMQEAQMLQFVWHGSPSLSGQQEIFTHVMDHYSYCTPSHIPFSNRSGFYWNGVAVFPE
PPPDGVYPNMSEPVTGANIHLYAEALVANVKQRAAWFRTPHVLWPWGCDKQFFNASVQFDNMDPLLDYINQRTAQFGISV
QYATLNDYFQALHATNMTWGIRDHQDFLPYSSEPLQAWTGFYTSRSTLKGLARQASALLYAGESMFTRYMWPDPSGTLDP
TWALQQLQQLRWAVSEVQHHDAITGTESPKVKNMYTEHLRMGMLGVRKLMVSIALGGPPGSGTGAPKDIMGPQVTPVLSV
DTRPVGYSASVYNPLAWKITTIITLTVAFPNVSVTDELGHPVSTQIQNSTKDPSAYDLLILTTIPGLNYRHYQVMHARGD
QAGTRELVAPRANTLKFSLKLRNQPSQEGKRLVPVMNDCYILLFDQDTNMLHSIQDRQSNRTVRMTQEFLEYQANWDVKQ
GPISDNYLFAPNNTAEPSWEAVGMEMVAGTLVTDIRQYFYRYITDQEYIYSIHTRLAHPSLAGELLCQRIEQQYRVGPLD
LNREAILRTSSDLNSQQVLYSDNNGYQMQRRPYKAFKSNPIPRNYYPMVQSAFIEDDKSRLVLLAERPHGVSSQGNGQVE
VMLHRRLWNNLAWDLKYNLTLNDTSIVHPVLWLMLGPKSTMTALHPRSGVALQHGPVVLLKELADEETPVHGPHNPWPVT
LPPNLHLQILSVPGWTYSRSHAQHLRNLQRGHPEKPQANLQRVLLRLRHLYEAGEDPVLSRPATVDLKVVLRGLGSVVAV
EERSLTGTWDVQMLQRWHWSTKTDHLKGHPTSPPRPPGGSIITVYPKEIRTFFIKFQQ

>sp|Q91W98|S15A4_MOUSE Solute carrier family 15 member 4 OS=Mus musculus GN=Slc15a4 PE=1 SV=1 
MEGERAPLLGSRRPAVSAASAVFAGRRAACGAVLLAELLERAAFYGVTANLVLFLNGAPFDWEGAQASQALLLFMGLTYL
GSPFGGWLADARLGRARAILLSLALYLLGLLAFPLLAAPRSRSFLCGDPRPELVRNCSAPFPNGSASCPENAARRCAPAT
FAGLVLVGLGVATVKANITPFGADQVKDRGPEATRRFFNWFYWSINLGAILSLGGIAYIQQNVSFFTGYLIPTVCVAIAF
LVFLCGQSVFITKPPDGSAFTDMFRILTYSCCSQRGGQRRSGEGLGVFQQSSKHSLFDSCKMSRGGPFTEDKVEDVKALV
KIVPVFLALIPYWTVYFQMQTTYALQSLHLKIPEISSITTTHHTLPAAWLTMFDAVLILLLIPLKDKLVDPVLRRHGLLP
SSLKRIAVGMFFVMCSAFAAGILESKRLDLVKEKTINQTIGGVVYHAADLPIWWQIPQYVLIGISEIFASIAGLEFAYSA
APKSMQSAIMGLFFFFSGIGSFVGSGLLALVSLKAIGWMSSHTDFGNINSCHLHYYFFLLAAIQGATLLLFLIVSVKYDR
QRARTDGGPASTRT

>tr|A0A0N4SW73|A0A0N4SW73_MOUSE Rab11 family-interacting protein 5 OS=Mus musculus GN=Rab11fip5 PE=1 SV=1 
MALVRDPEPAAGSSRWLPTHVQVTVLRASGLRGKSSGAGSTSDAYTVIQVGREKYSTSVVEKTQGCPEWCEECSFELPPG
ALDGLLRAQEADAGPAPWASGPNAACELVLTTMHRSLIGVDKFLGRATVALDEVFRAGRAQHTQWYRLHSKPGKKEKERG
EIQVTIQFTRNNLSASMFDLSMKDKPRSPFSKLKDRVKGKKKYDLESASAILPSSALEDPELGSLGKMGKAKGFFLRNKL
RKSSLTQSNTSLGSDSTLSSTSGSLVYQGPGAELLTRSPSHSSWLSTEGGRDSIQSPKLLTHKRTYSDEASQLRAAPPRA
LLELQGHLDGASRSSLCVNGSHVYNEEPQPPLRHRSSISGPFPPSSSLHSVPPRSSEEGSRSSDDSWGRGSHGTSSSEAV
PGQEELSKQAKGASCSGEEEGARLPEGKPVQVATPMVASSEAVAAEKDRKPRMGLFHHHHHQGLSRSEQGRRGSVGEKGS
PSLGASPHHSSTGEEKAKSSWFGLRESKEPTQKPSLDVSPQVESDPAAPHPCSPQALAPPPAPAAAPMLSTNLFAVTSPA
AATAAAATIVLEATPSGFLGVTNPFLNSLQSNPFFEDLKADIALNSPSPAPSLPSASRASLAPLASPGKALPEWDDTFNI
FAAGRLQQEAGSGILAPAGMGLEEDGLQDPGPRTMAVKATEPQGEPGRGRRGSNIWLEPKVSVDSELDQPSTSMSDPGPF
GSSGSGPSSRASQLHLQASASTPDRELPASEGGAGQSPADSGASLFSSPEVLSVWERFPGSDDTPGGRDEEAPQDGSQLF
QELNTVEDSWPWDVITISPTAEVASPVMKGESDGVLSSQVQPESPDTVPPMGSEGLPALLEPEPEQGLDEGPWLGPPPPK
PPRLFTPTNSQVEEEDKEEEENATGRQSSRGPGVEKDSTPRALAIGPQESKEEWVNPELEKLHRLPSGTLIGKPELEDPV
GETSSPVFGDCPPRPTSCPEGPVPRPHNSISSTLLSQKVLGTSETEEGFETKSQELAKEGFGPLSVPSQQSSMRAKEEEE
GEEEEEEGEEEEALETSNSFLCQESQDPPSFPSISPPGSRGSSIHSGPEELPTPPEPAFPPPPLPPWASHRHGVPGPPCP
PLPIAWPLTSSSSPPEESASPLGPPELSPTGGSPTSYGEDHAAATPASPLVLLPLETRPAEEPQPSGSPHPVKPLTAAPV
EASPDRKQPRTSLSTALSSGLERLKTVTSGGIQSVLPASQLGSSVDTKRPKDSAVLDQSAKYYHLTHDELIGLLLQRERE
LSQRDEHVQELESYIDRLLVRIMETSPTLLQISPGPPK

>sp|P99024|TBB5_MOUSE Tubulin beta-5 chain OS=Mus musculus GN=Tubb5 PE=1 SV=1 
MREIVHIQAGQCGNQIGAKFWEVISDEHGIDPTGTYHGDSDLQLDRISVYYNEATGGKYVPRAILVDLEPGTMDSVRSGP
FGQIFRPDNFVFGQSGAGNNWAKGHYTEGAELVDSVLDVVRKEAESCDCLQGFQLTHSLGGGTGSGMGTLLISKIREEYP
DRIMNTFSVVPSPKVSDTVVEPYNATLSVHQLVENTDETYCIDNEALYDICFRTLKLTTPTYGDLNHLVSATMSGVTTCL
RFPGQLNADLRKLAVNMVPFPRLHFFMPGFAPLTSRGSQQYRALTVPELTQQVFDAKNMMAACDPRHGRYLTVAAVFRGR
MSMKEVDEQMLNVQNKNSSYFVEWIPNNVKTAVCDIPPRGLKMAVTFIGNSTAIQELFKRISEQFTAMFRRKAFLHWYTG
EGMDEMEFTEAESNMNDLVSEYQQYQDATAEEEEDFGEEAEEEA

>sp|Q91ZJ5|UGPA_MOUSE UTP--glucose-1-phosphate uridylyltransferase OS=Mus musculus GN=Ugp2 PE=1 SV=3 
MSRFVQDLSKAMSQDGASQFQEVILQELELSVKKELEKILTTAASHEFEHTKKDLDGFRKLFHRFLQEKGPSVDWGKIQR
PPEDSIQPYEKIKARGLPDNISSVLNKLVVVKLNGGLGTSMGCKGPKSLIGVRNENTFLDLTVQQIEHLNKTYNTDVPLV
LMNSFNTDEDTKKILQKYNHCRVKIYTFNQSRYPRINKESLLPIAKDVSYSGENTEAWYPPGHGDIYASFYNSGLLDTFI
EEGKEYIFVSNIDNLGATVDLYILNHLMNPPNGKRCEFVMEVTNKTRADVKGGTLTQYEGKLRLVEIAQVPKAHVDEFKS
VSKFKIFNTNNLWISLGAVKRLQEQNAIDMEIIVNPKTLDGGLNVIQLETAVGAAIKSFENSLGINVPRSRFLPVKTTSD
LLLVMSNLYSLNAGSLTMSEKREFPTVPLVKLGSSFTKVQDYLRRFESIPDMLELDHLTVSGDVTFGKNVSLKGTVIIIA
NHGDRIDIPPGAVLENKIVSGNLRILDH

>sp|P97412|LYST_MOUSE Lysosomal-trafficking regulator OS=Mus musculus GN=Lyst PE=1 SV=1 
MSTDSNSLAREFLIDVNQLCNAVVQRAEAREEEEEETHMATLGQYLVHGRGFLLLTKLNSIIDQALTCREELLTLLLSLL
PLVWKIPVQEQQATDFNLPLSSDIILTKEKNSSLQKSTQGKLYLEGSAPSGQVSAKVNLFRKIRRQRKSTHRYSVRDARK
TQLSTSDSEGNSDEKSTVVSKHRRLHALPRFLTQSPKEGHLVAKPDPSATKEQVLSDTMSVENSREVILRQDSNGDILSE
PAALSILSNMNNSPFDLCHVLLSLLEKVCKFDIALNHNSSLALSVVPTLTEFLAGFGDCCNQSDTLEGQLVSAGWTEEPV
ALVQRMLFRTVLHLMSVDVSTAEAMPESLRKNLTELLRAALKIRACLEKQPEPFSPRQKKTLQEVQEGFVFSKYRHRALL
LPELLEGVLQLLISCLQSAASNPFYFSQAMDLVQEFIQHQGFNLFGTAVLQMEWLLTRDGVPSEAAEHLKALINSVIKIM
STVKKVKSEQLHHSMCTRKRHRRCEYSHFMQHHRDLSGLLVSAFKNQLSKSPFEETAEGDVQYPERCCCIAVCAHQCLRL
LQQVSLSTTCVQILSGVHSVGICCCMDPKSVIAPLLHAFKLPALKAFQQHILNVLSKLLVDQLGGAELSPRIKKAACNIC
TVDSDQLAKLGETLQGTLCGAGPTSGLPSPSYRFQGILPSSGSEDLLWKWDALEAYQSFVFQEDRLHNIQIANHICNLLQ
KGNVVVQWKLYNYIFNPVLQRGVELVHHCQQLSIPSAQTHMCSQLKQYLPQEVLQIYLKTLPVLLKSRVIRDLFLSCNGV
NHIIELNYLDGIRSHSLKAFETLIVSLGEQQKDAAVLDVDGLDIQQELPSLSVGPSLHKQQASSDSPCSLRKFYASLREP
DPKKRKTIHQDVHINTINLFLCVAFLCVSKEADSDRESANESEDTSGYDSPPSEPLSHMLPCLSLEDVVLPSPECLHHAA
DIWSMCRWIYMLNSVFQKQFHRLGGFQVCHELIFMIIQKLFRSHTEDQGRRQGEMSRNENQELIRISYPELTLKGDVSSA
TAPDLGFLRKSADSVRGFQSQPVLPTSAEQIVATESVPGERKAFMSQQSETSLQSIRLLESLLDICLHSARACQQKMELE
LPSQGLSVENILCELREHLSQSKVAETELAKPLFDALLRVALGNHSADLGPGDAVTEKSHPSEEELLSQPGDFSEEAEDS
QCCSLKLLGEEEGYEADSESNPEDVDTQDDGVELNPEAEGFSGSIVSNNLLENLTHGEIIYPEICMLGLNLLSASKAKLD
VLAHVFESFLKIVRQKEKNISLLIQQGTVKILLGGFLNILTQTNSDFQACQRVLVDLLVSLMSSRTCSEDLTLLWRIFLE
KSPCTEILLLGIHKIVESDFTMSPSQCLTFPFLHTPSLSNGVLSQKPPGILNSKALGLLRRARISRGKKEADRESFPYRL
LSSWHIAPIHLPLLGQNCWPHLSEGFSVSLVGLMWNTSNESESAAERGKRVKKRNKPSVLEDSSFEGAEGDRPEVTESIN
PGDRLIEDGCIHLISLGSKALMIQVWADPHSGTFIFRVCMDSNDDTKAVSLAQVESQENIFFPSKWQHLVLTYIQHPQGK
KNVHGEISIWVSGQRKTDVILDFVLPRKTSLSSDSNKTFCMIGHCLTSQEESLQLAGKWDLGNLLLFNGAKIGSQEAFFL
YACGPNYTSIMPCKYGQPVIDYSKYINKDILRCDEIRDLFMTKKEVDVGLLIESLSVVYTTCCPAQYTIYEPVIRLKGQV
KTQPSQRPFSSKEAQSILLEPSQLKGLQPTECKAIQGILHEIGGAGTFVFLFARVVELSSCEETQALALRVILSLIKYSQ
QRTQELENCNGLSMIHQVLVKQKCIVGFHILKTLLEGCCGEEVIHVSEHGEFKLDVESHAIIQDVKLLQELLLDWKIWNK
AEQGVWETLLAALEVLIRVEHHQQQFNIKQLLNAHVVHHFLLTCQVLQEHREGQLTSMPREVCRSFVKIIAEVLGSPPDL
ELLTVIFNFLLAVHPPTNTYVCHNPTNFYFSLHIDGKIFQEKVQSLAYLRHSSSGGQAFPSPGFLVISPSAFTAAPPEGT
SSSNIVPQRMAAQMVRSRSLPAFPTYLPLIRAQKLAASLGFSVDKLQNIADANPEKQNLLGRPYALKTSKEEAFISSCES
AKTVCEMEALLGAHASANGVSRGSPRFPRARVDHKDVGTEPRSDDDSPGDESYPRRPDNLKGLASFQRSQSTVASLGLAF
PSQNGSAVASRWPSLVDRNADDWENFTFSPAYEASYNRATSTHSVIEDCLIPICCGLYELLSGVLLVLPDAMLEDVMDRI
IQADILLVLVNHPSPAIQQGVIKLLHAYINRASKEQKDKFLKNRGFSLLANQLYLHRGTQELLECFVEMFFGRPIGLDEE
FDLEEVKHMELFQKWSVIPVLGLIETSLYDNVLLHNALLLLLQVLNSCSKVADMLLDNGLLYVLCNTVAALNGLEKNIPV
NEYKLLACDIQQLFIAVTIHACSSSGTQYFRVIEDLIVLLGYLHNSKNKRTQNMALALQLRVLQAALEFIRSTANHDSES
PVHSPSAHRHSVPPKRRSIAGSRKFPLAQTESLLMKMRSVASDELHSMMQRRMSQEHPSQASEAELAQRLQRLTILAVNR
IIYQELNSDIIDILRTPENTSQSKTSVSQTEISEEDMHHEQPSVYNPFQKEMLTYLLDGFKVCIGSSKTSVSKQQWTKIL
GSCKETLRDQLGRLLAHILSPTHTVQERKQILEIVHEPAHQDILRDCLSPSPQHGAKLVLYLSELIHNHQDELSEEEMDT
AELLMNALKLCGHKCIPPSAPSKPELIKIIREEQKKYESEESVSKGSWQKTVNNNQQSLFQRLDFKSKDISKIAADITQA
VSLSQGIERKKVIQHIRGMYKVDLSASRHWQECIQQLTHDRAVWYDPIYYPTSWQLDPTEGPNRERRRLQRCYLTIPNKY
LLRDRQKSEGVLRPPLSYLFEDKTHSSFSSTVKDKAASESIRVNRRCISVAPSRETAGELLLGKCGMYFVEDNASDAVES
SSLQGELEPASFSWTYEEIKEVHRRWWQLRDNAVEIFLTNGRTLLLAFDNNKVRDDVYQSILTNNLPNLLEYGNITALTN
LWYSGQITNFEYLTHLNKHAGRSFNDLMQYPVFPFILSDYVSETLDLNDPSIYRNLSKPIAVQYKEKEDRYVDTYKYLEE
EYRKGAREDDPMPPVQPYHYGSHYSNSGTVLHFLVRMPPFTKMFLAYQDQSFDIPDRTFHSTNTTWRLSSFESMTDVKEL
IPEFFYLPEFLVNREGFDFGVRQNGERVNHVNLPPWARNDPRLFILIHRQALESDHVSQNICHWIDLVFGYKQKGKASVQ
AINVFHPATYFGMDVSAVEDPVQRRALETMIKTYGQTPRQLFHTAHASRPGAKLNIEGELPAAVGLLVQFAFRETREPVK
EVTHPSPLSWIKGLKWGEYVGSPSAPVPVVCFSQPHGERFGSLQALPTRAICGLSRNFCLLMTYNKEQGVRSMNNTNIQW
SAILSWGYADNILRLKSKQSEPPINFIQSSQQHQVTSCAWVPDSCQLFTGSKCGVITAYTNRLTSSTPSEIEMESQMHLY
GHTEEITGLCVCKPYSVMISVSRDGTCIVWDLNRLCYVQSLAGHKSPVTAVSASETSGDIATVCDSAGGGSDLRLWTVNG
DLVGHVHCREIICSVAFSNQPEGVSINVIAGGLENGIVRLWSTWDLKPVREITFPKSNKPIISLTFSCDGHHLYTANSEG
TVIAWCRKDQQRVKLPMFYSFLSSYAAG

>tr|B1AXF2|B1AXF2_MOUSE Protein Slc24a2 OS=Mus musculus GN=Slc24a2 PE=1 SV=1 
MDLHQSPTARLLQKWCSHESPFGCRRHYNSRKKLKLIRVIGLVMGLVAVSTVPFSISAFTETDSQSNRGEASDMSGPRVA
QGHRQRTLLDLNDKIRDYTPQPPASQEDQAENSTEHTQGDYPKDIFSLEERRKGAIILHVIGMIYMFIALAIVCDEFFVP
SLTVITEKLGISDDVAGATFMAAGGSAPELFTSLIGVFIAHSNVGIGTIVGSAVFNILFVIGMCALFSREILNLTWWPLF
RDVSFYIVDLLMLITFFLDNVIMWWESLLLLTAYFAYVVFMKFNVQVERWVKQMISRNNVIKVTVPEAQAKSPTAGDKDG
PTLPSKPRLQRGGSSASLHNSLMRNSIFQLMIHTLDPLAEELGSYGKLKYYDTMTEEGRFREKASILHKIAKKKCQVDEN
ERQNGAANHVEKIELPNSTSTEVEMTPSSEASEPVQNGNLSHNIEAADAPTAEEEDDQPLSLSWPTNTRKQATFLIVFPI
VFPLWITLPDVRKPASRKFFPITFFGSITWIAVFSYLMVWWAHQVGETIGISEEIMGLTILAAGTSIPDLITSVIVARKG
LGDMAVSSSVGSNIFDITVGLPLPWLLYTIIHRFSPVTVSSNGLFCAIVLLFIMLLFVILSIALCKWRMNKILGFIMFGL
YFVFLVVSVLLEDKVLVCPVSI

>sp|P19137|LAMA1_MOUSE Laminin subunit alpha-1 OS=Mus musculus GN=Lama1 PE=1 SV=1 
MRGSGTGAALLVLLASVLWVTVRSQQRGLFPAILNLATNAHISANATCGEKGPEMFCKLVEHVPGRPVRHAQCRVCDGNS
TNPRERHPISHAIDGTNNWWQSPSIQNGREYHWVTVTLDLRQVFQVAYIIIKAANAPRPGNWILERSVDGVKFKPWQYYA
VSDTECLTRYKITPRRGPPTYRADNEVICTSYYSKLVPLEHGEIHTSLINGRPSADDPSPQLLEFTSARYIRLRLQRIRT
LNADLMTLSHRDLRDLDPIVTRRYYYSIKDISVGGMCICYGHASSCPWDEEAKQLQCQCEHNTCGESCDRCCPGYHQQPW
RPGTISSGNECEECNCHNKAKDCYYDSSVAKERRSLNTAGQYSGGGVCVNCSQNTTGINCETCIDQYYRPHKVSPYDDHP
CRPCNCDPVGSLSSVCIKDDRHADLANGKWPGQCPCRKGYAGDKCDRCQFGYRGFPNCIPCDCRTVGSLNEDPCIEPCLC
KKNVEGKNCDRCKPGFYNLKERNPEGCSECFCFGVSGVCDSLTWSISQVTNMSGWLVTDLMSTNKIRSQQDVLGGHRQIS
INNTAVMQRLTSTYYWAAPEAYLGNKLTAFGGFLKYTVSYDIPVETVDSDLMSHADIIIKGNGLTISTRAEGLSLQPYEE
YFNVVRLVPENFRDFNTRREIDRDQLMTVLANVTHLLIRANYNSAKMALYRLDSVSLDIASPNAIDLAVAADVEHCECPQ
GYTGTSCEACLPGYYRVDGILFGGICQPCECHGHASECDIHGICSVCTHNTTGDHCEQCLPGFYGTPSRGTPGDCQPCAC
PLSIDSNNFSPTCHLTDGEEVVCDQCAPGYSGSWCERCADGYYGNPTVPGGTCVPCNCSGNVDPLEAGHCDSVTGECLKC
LWNTDGAHCERCADGFYGDAVTAKNCRACDCHENGSLSGVCHLETGLCDCKPHVTGQQCDQCLSGYYGLDTGLGCVPCNC
SVEGSVSDNCTEEGQCHCGPGVSGKQCDRCSHGFYAFQDGGCTPCDCAHTQNNCDPASGECLCPPHTQGLKCEECEEAYW
GLDPEQGCQACNCSAVGSTSAQCDVLSGHCPCKKGFGGQSCHQCSLGYRSFPDCVPCGCDLRGTLPDTCDLEQGLCSCSE
DSGTCSCKENVVGPQCSKCQAGTFALRGDNPQGCSPCFCFGLSQLCSELEGYVRTLITLASDQPLLHVVSQSNLKGTIEG
VHFQPPDTLLDAEAVRQHIYAEPFYWRLPKQFQGDQLLAYGGKLQYSVAFYSTLGTGTSNYEPQVLIKGGRARKHVIYMD
APAPENGVRQDYEVQMKEEFWKYFNSVSEKHVTHSDFMSVLSNIDYILIKASYGQGLQQSRIANISMEVGRKAVELPAEG
EAALLLELCVCPPGTAGHSCQDCAPGYYREKLPESGGRGPRPLLAPCVPCNCNNHSDVCDPETGKCLSCRDHTSGDHCEL
CASGYYGKVTGLPGDCTPCTCPHHPPFSFSPTCVVEGDSDFRCNACLPGYEGQYCERCSAGYHGNPRAAGGSCQTCDCNP
QGSVHSDCDRASGQCVCKPGATGLHCEKCLPRHILMESDCVSCDDDCVGPLLNDLDSVGDAVLSLNLTGVSPAPYGILEN
LENTTKYFQRYLIKENAKKIRAEIQLEGIAEQTENLQKELTRVLARHQKVNAEMERTSNGTQALATFIEQLHANIKEITE
KVATLNQTARKDFQPPVSALQSMHQNISSLLGLIKERNFTEMQQNATLELKAAKDLLSRIQKRFQKPQEKLKALKEANSL
LSNHSEKLQAAEELLKEAGSKTQESNLLLLLVKANLKEEFQEKKLRVQEEQNVTSELIAKGREWVDAAGTHTAAAQDTLT
QLEHHRDELLLWARKIRSHVDDLVMQMSKRRARDLVHRAEQHASELQSRAGALDRDLENVRNVSLNATSAAHVHSNIQTL
TEEAEMLAADAHKTANKTDLISESLASRGKAVLQRSSRFLKESVGTRRKQQGITMKLDELKNLTSQFQESVDNITKQAND
SLAMLRESPGGMREKGRKARELAAAANESAVKTLEDVLALSLRVFNTSEDLSRVNATVQETNDLLHNSTMTTLLAGRKMK
DMEMQANLLLDRLKPLKTLEENLSRNLSEIKLLISRARKQAASIKVAVSADRDCIRAYQPQTSSTNYNTLILNVKTQEPD
NLLFYLGSSSSSDFLAVEMRRGKVAFLWDLGSGSTRLEFPEVSINNNRWHSIYITRFGNMGSLSVKEASAAENPPVRTSK
SPGPSKVLDINNSTLMFVGGLGGQIKKSPAVKVTHFKGCMGEAFLNGKSIGLWNYIEREGKCNGCFGSSQNEDSSFHFDG
SGYAMVEKTLRPTVTQIVILFSTFSPNGLLFYLASNGTKDFLSIELVRGRVKVMVDLGSGPLTLMTDRRYNNGTWYKIAF
QRNRKQGLLAVFDAYDTSDKETKQGETPGAASDLNRLEKDLIYVGGLPHSKAVRKGVSSRSYVGCIKNLEISRSTFDLLR
NSYGVRKGCALEPIQSVSFLRGGYVEMPPKSLSPESSLLATFATKNSSGILLVALGKDAEEAGGAQAHVPFFSIMLLEGR
IEVHVNSGDGTSLRKALLHAPTGSYSDGQEHSISLVRNRRVITIQVDENSPVEMKLGPLTEGKTIDISNLYIGGLPEDKA
TPMLKMRTSFHGCIKNVVLDAQLLDFTHATGSEQVELDTCLLAEEPMQSLHREHGELPPEPPTLPQPELCAVDTAPGYVA
GAHQFGLSQNSHLVLPLNQSDVRKRLQVQLSIRTFASSGLIYYVAHQNQMDYATLQLQEGRLHFMFDLGKGRTKVSHPAL
LSDGKWHTVKTEYIKRKAFMTVDGQESPSVTVVGNATTLDVERKLYLGGLPSHYRARNIGTITHSIPACIGEIMVNGQQL
DKDRPLSASAVDRCYVVAQEGTFFEGSGYAALVKEGYKVRLDLNITLEFRTTSKNGVLLGISSAKVDAIGLEIVDGKVLF
HVNNGAGRITATYQPRAARALCDGKWHTLQAHKSKHRIVLTVDGNSVRAESPHTHSTSADTNDPIYVGGYPAHIKQNCLS
SRASFRGCVRNLRLSRGSQVQSLDLSRAFDLQGVFPHSCPGPEP

>sp|Q8VDM6|HNRL1_MOUSE Heterogeneous nuclear ribonucleoprotein U-like protein 1 OS=Mus musculus GN=Hnrnpul1 PE=1 SV=1 
MDVRRLKVNELREELQRRGLDTRGLKAELAERLLAALEAEEPEDERELEADDDPGLPGHNNEEVETEGGSELEGTAQPPP
PGLQPHPEPGGYSGPDGHYVMDNITRQNQFYETPVIKQENESSYDRRPLDMEPQQQVYHPELKTEMKQEAPPSFLPPEAS
QLKTDRPQFQNRKRPFEENRGRGYFEHREDRRGRSPQPPAEEDEDDFDDTLVAIDTYNCDLHFKVARDRSSGYPLTIEGF
AYLWSGARASYGVRRGRVCFEMKINEEISVKHLPSTEPDPHVVRIGWSLDSCSTQLGEEPFSYGYGGTGKKSTNSRFENY
GDKFAENDVIGCFADFECGNDVELSFTKNGKWMGIAFRIQKEALGGQALYPHVLVKNCAVEFNFGQRAEPYCSVLPGFTF
IQHLPLSERIRGTIGPKSKAECEILMMVGLPAAGKTTWAIKHAASNPSKKYNILGTNAIMDKMRVMGLRRQRNYAGRWDV
LIQQATQCLNRLIQIAARKKRNYILDQTNVYGSAQRRKMRPFEGFQRKAIVICPTDEDLKDRTVKRTDEEGKDVPDHAVL
EMKANFTLPDVGDFLDEVLFIELQREEADKLVRQYNEEGRKAGPPPEKRFDSRGGGFRGRGGGGGFQRYDNRGPPGGNRG
GFQNRGGGGGSGGGGGNYRGGFNRSGGGGYNQNRWGNNNRDNNNSNNRGNYNRAPQQQPPPQQPPPPQPPPQQPPPPPSY
SPARNPPGASSYNKNSNIPGSSANTSTPTVSSYTPPQPSYSQPPYNQGGYTQGYTAPPPPPPPPPAYNYGSYGPYNPAPY
TPPPPPTAQTYPQPSYNQYQQYAQQWSQYYQNQSQWPPYYGNYDYGGYSGSTQGGTSTQ

>sp|B0V2N1-6|PTPRS_MOUSE Isoform 6 of Receptor-type tyrosine-protein phosphatase S OS=Mus musculus GN=Ptprs 
MAPTWSPSVVSVVGPVGLFLVLLARGCLAEEPPRFIREPKDQIGVSGGVASFVCQATGDPKPRVTWNKKGKKVNSQRFET
IDFDESSGAVLRIQPLRTPRDENVYECVAQNSVGEITIHAKLTVLREDQLPPGFPNIDMGPQLKVVERTRTATMLCAASG
NPDPEITWFKDFLPVDPSASNGRIKQLRSGALQIESSEETDQGKYECVATNSAGVRYSSPANLYVRVRRVAPRFSILPMS
HEIMPGGNVNITCVAVGSPMPYVKWMQGAEDLTPEDDMPVGRNVLELTDVKDSANYTCVAMSSLGVIEAVAQITVKSLPK
APGTPVVTENTATSITVTWDSGNPDPVSYYVIEYKSKSQDGPYQIKEDITTTRYSIGGLSPNSEYEIWVSAVNSIGQGPP
SESVVTRTGEQAPASAPRNVQARMLSATTMIVQWEEPVEPNGLIRGYRVYYTMEPEHPVGNWQKHNVDDSLLTTVGSLLE
DETYTVRVLAFTSVGDGPLSDPIQVKTQQGVPGQPMNLRAEAKSETSIGLSWSAPRQESVIKYELLFREGDRGREVGRTF
DPTTAFVVEDLKPNTEYAFRLAARSPQGLGAFTAVVRQRTLQAKPSAPPQDVKCTSLRSTAILLEALEKWTEYRVTAVAY
TEVGPGPESSPVVVRTDEDVPSAPPRKVEAEALNATAIRVLWRSPTPGRQHGQIRGYQVHYVRMEGAEARGPPRIKDIML
ADAQEMVITNLQPETAYSITVAAYTMKGDGARSKPKVVVTKGAVLGRPTLSVQQTPEGSLLARWEPPADAAEDPVLGYRL
QFGREDAAPATLELAAWERRFAAPAHKGATYVFRLAARGRAGLGEEAAAALSIPEDAPRGFPQILGAAGNVSAGSVLLRW
LPPVPAERNGAIIKYTVSVREAGAPGPATETELAAAAQPGAETALTLRGLRPETAYELRVRAHTRRGPGPFSPPLRYRLA
RDPVSPKNFKVKMIMKTSVLLSWEFPDNYNSPTPYKIQYNGLTLDVDGRTTKKLITHLKPHTFYNFVLTNRGSSLGGLQQ
TVTARTAFNMLSGKPSVAPKPDNDGFIVVYLPDGQSPVTVQNYFIVMVPLRKSRGGQFPVLLGSPEDMDLEELIQDISRL
QRRSLRHSRQLEVPRPYIAARFSILPAVFHPGNQKQYGGFDNRGLEPGHRYVLFVLAVLQKNEPTFAASPFSDPFQLDNP
DPQPIVDGEEGLIWVIGPVLAVVFIICIVIAILLYKNKPDSKRKDSEPRTKCLLNNADLAPHHPKDPVEMRRINFQTPGM
LSHPPIPITDMAEHMERLKANDSLKLSQEYESIDPGQQFTWEHSNLEANKPKNRYANVIAYDHSRVILQPLEGIMGSDYI
NANYVDGYRRQNAYIATQGPLPETFGDFWRMVWEQRSATVVMMTRLEEKSRIKCDQYWPNRGTETYGFIQVTLLDTMELA
TFCVRTFSLHKNGSSEKREVRHFQFTAWPDHGVPEYPTPFLAFLRRVKTCNPPDAGPIVVHCSAGVGRTGCFIVIDAMLE
RIKTEKTVDVYGHVTLMRSQRNYMVQTEDQYGFIHEALLEAVGCGNTEVPARSLYTYIQKLAQVEPGEHVTGMELEFKRL
ASSKAHTSRFITASLPCNKFKNRLVNILPYESSRVCLQPIRGVEGSDYINASFIDGYRQQKAYIATQGPLAETTEDFWRA
LWENNSTIVVMLTKLREMGREKCHQYWPAERSARYQYFVVDPMAEYNMPQYILREFKVTDARDGQSRTVRQFQFTDWPEQ
GAPKSGEGFIDFIGQVHKTKEQFGQDGPISVHCSAGVGRTGVFITLSIVLERMRYEGVVDIFQTVKVLRTQRPAMVQTED
EYQFCFQAALEYLGSFDHYAT

>sp|O88819|FUT9_MOUSE Alpha-(1,3)-fucosyltransferase 9 OS=Mus musculus GN=Fut9 PE=2 SV=1 
MTSTSKGILRPFLIVCIILGCFMACLLIYIKPTNSWVFSPMESASSVLKMKNFFSTKTDYFNETTILVWVWPFGQTFDLT
SCQAMFNIQGCHLTTDRSLYNKSHAVLIHHRDISWDLTNLPQQARPPFQKWIWMNLESPTHTPQKSGIEHLFNLTLTYRR
DSDIQVPYGFLTVSTNPFVFEVPSKEKLVCWVVSNWNPEHARVKYYNELSKSIEIHTYGQAFGEYVNDKNLIPTISTCKF
YLSFENSIHKDYITEKLYNAFLAGSVPVVLGPSRENYENYIPADSFIHVEDFNSPSELAKYLKEVDKNNKLYLSYFNWRK
DFTVNLPRFWESHACLACDHVKRHQEYKSVGNLEKWFWN

>sp|Q2VLH6-2|C163A_MOUSE Isoform 2 of Scavenger receptor cysteine-rich type 1 protein M130 OS=Mus musculus GN=Cd163 
MGGHRMVLLGGAGSPGCKRFVHLGFFVVAVSSLLSASAVTNAPGEMKKELRLAGGENNCSGRVELKIHDKWGTVCSNGWS
MNEVSVVCQQLGCPTSIKALGWANSSAGSGYIWMDKVSCTGNESALWDCKHDGWGKHNCTHEKDAGVTCSDGSNLEMRLV
NSAGHRCLGRVEIKFQGKWGTVCDDNFSKDHASVICKQLGCGSAISFSGSAKLGAGSGPIWLDDLACNGNESALWDCKHR
GWGKHNCDHAEDVGVICLEGADLSLRLVDGVSRCSGRLEVRFQGEWGTVCDDNWDLRDASVVCKQLGCPTAISAIGRVNA
SEGSGQIWLDNISCEGHEATLWECKHQEWGKHYCHHREDAGVTCSDGADLELRLVGGGSRCAGIVEVEIQKLTGKMCSRG
WTLADADVVCRQLGCGSALQTQAKIYSKTGATNTWLFPGSCNGNETTFWQCKNWQWGGLSCDNFEEAKVTCSGHREPRLV
GGEIPCSGRVEVKHGDVWGSVCDFDLSLEAASVVCRELQCGTVVSILGGAHFGEGSGQIWGEEFQCSGDESHLSLCSVAP
PLDRTCTHSRDVSVVCSRYIDIRLAGGESSCEGRVELKTLGAWGPLCSSHWDMEDAHVLCQQLKCGVAQSIPEGAHFGKG
AGQVWSHMFHCTGTEEHIGDCLMTALGAPTCSEGQVASVICSGNQSQTLLPCSSLSPVQTTSSTIPKESEVPCIASGQLR
LVGGGGRCAGRVEVYHEGSWGTVCDDNWDMTDANVVCKQLDCGVAINATGSAYFGEGAGAIWLDEVICTGKESHIWQCHS
HGWGRHNCRHKEDAGVICSEFMSLRLTNEAHKENCTGRLEVFYNGTWGSIGSSNMSPTTVGVVCRQLGCADNGTVKPIPS
DKTPSRPMWVDRVQCPKGVDTLWQCPSSPWKQRQASPSSQESWIICDNKIRLQEGHTDCSGRVEIWHKGSWGTVCDDSWD
LNDAKVVCKQLGCGQAVKALKEAAFGPGTGPIWLNEIKCRGNESSLWDCPAKPWSHSDCGHKEDASIQCLPKMTSESHHG
TGHPTLTALLVCGAILLVLLIVFLLWTLKRRQIQRLTVSSRGEVLIHQVQYQEMDSKADDLDLLKSSENSNNSYDFNDDG
LTSLSKYLPISGIKKGSFRGTLRRKMIIYNPLRLEFKKP

>sp|Q8BGQ4|POMT2_MOUSE Protein O-mannosyl-transferase 2 OS=Mus musculus GN=Pomt2 PE=1 SV=1 
MLYASGRLLAARAATTLSAPPRARGPALRGKRRELQIPWHLETPSYDPLTGQRTRPGVPPARRVILRKGRMPPAIGGGLA
GSELRPRRGRCVPQAARAVSRDVVPQAAARKLKRPAWSSRRFQAAGWWATLAVVTLLSFATRFHRLDQPAHICWDETHFG
KMGSYYINRTFFFDVHPPLGKMLIGLAGYLSGYDGTFLFQKPGDRYEHHSYMGMRGFCAFLGSWLIPFAYLTVLDLSKSF
PAALLTAALLTFDTGCLTLSQYILLDPILMFFIMAAMLSMVKYNSCANRPFSAPWWFWLSLTGISLAGALGVKFVGLFII
VQVGLNTISDLWHLFGDLSLSLVTVGKHLTARILCLIVLPLVLYVTIFAVHVMVLNKSGPGDGFFSSAFQARLSGNSLHN
ASIPEHLAYGSVITVKNLRMAIGYLHSHRHLYPEGIGARQQQVTTYLHKDYNNLWIIKKYNANTDPLDPSFPVEFVRHGD
IIRLEHKETTRNLHSHYHEAPLTRKHYQVTGYGINGTGDSNDFWRIEVVNRKFGNRIKVLRSRIRLIHLVTGCVLGSSGK
ILPKWGWEQLEVTCTPYLKETTNSIWNIEEHINPKLPNISLDVLQPSFPEILLESHMVMIRGNNGLKPKDNEFTSKPWHW
PINYQGLRFSGANDTDFRVYLLGNPVVWWLNLVSIVLYLLSGSTIAVAMQRGIQLPAELQGLTKVLLRGGGQLLLGWMLH
YFPFFLMGRILYFHHYFPAMLFSSMLTGILWDTLLRLCAWGLAPSPLGRRIHAVGILSLLLTTAYSFYLFHPLAYGMVGP
LAQEPESPMAGLRWLESWDF

>sp|Q8BTP0|PIGZ_MOUSE GPI mannosyltransferase 4 OS=Mus musculus GN=Pigz PE=2 SV=2 
MMVAAQVIWGSFSLLRVLWCLLPQTGYIHPDEFFQSPEVMAEDILGVQATRPWEFYPSSSCRTVVFPLLTSGSTFWLLRL
WEELGLWPGLVSGYMLLVGPRFLLTALSFALDWAVYDLAPLWGADRWNALCLLSGSYVTLVFYTRTFSNTIEGLLFTWLL
VLVSPGVVRSPTSKKPTPGPRWHRYLLGVILAAGFFNRPTFLAFALAPLSLWGIHRASELGGIRALIQEALVLLPGAALA
AVLCVATDSWYFSSLSRSTGVFLTPANFLYYNLDPQNLARHGTHARLTHLAVNGFLLFGVLHAQALQAAWQQLHACLRAS
PQTGLSRVRGARGLLSSSKSYLLLFYFTPLLLLSAFSHQEARFLIPLLVPLVLLCSPQTQPIPWKGTLVLFNILGALIFG
CLHQGGLVPGLKYLEQIVHTPDLSGTTTHYTLLFTHTYMPPQHLLHLSGLGSPVEVVDMGGAEDRVLCQALNNFSRQPAC
QLAGEPWPCRLFVVTPGTNRHALEKCRFPLKNETLLFPHLTLEDPPALSSLLSGAWRKHLSLHVIELETPVVTKQPKAQP

>sp|Q9Z0S1|BPNT1_MOUSE 3'(2'),5'-bisphosphate nucleotidase 1 OS=Mus musculus GN=Bpnt1 PE=1 SV=2 
MASSHTVLMRLVASAYSIAQKAGTIVRCVIAEGDLGIVQKTSATDLQTKADRLVQMSICSSLARKFPKLTIIGEEDLPPG
EVDQELIEDGQWEEILKQPCPSQYSAIKEEDLVVWVDPLDGTKEYTEGLLDNVTVLIGIAYEGKAIAGIINQPYYNYQAG
PDAALGRTIWGVLGLGAFGFQLKEAPAGKHIITTTRSHSNQLVTDCISAMNPDTVLRVGGAGNKIIQLIEGKASAYVFAS
PGCKKWDTCAPEVILHAVGGKLTDIHGNALQYNKEVKHMNSAGVLAALRNYEYYASHVPESVKNALIP

>tr|D3YUS5|D3YUS5_MOUSE Protein Rasal2 OS=Mus musculus GN=Rasal2 PE=1 SV=1 
MFTGLESDSPLPPEDLDAVVPVSGAVAGGMLDRILLESVCQQQSWVRVFDVKGPPTHRLSCGQSPYTETTSWERKYCILT
DSQLVLLNKEKEMPVEGQDQQTDSTKGRCLRRTVSVPSEGQFPEYPQEGTTKLEVPAERSPRRRSISGTSTSEKPNSMDT
ANTSPFKVPGFFSKRLKGSIKRTKSQSKLDRNTSFRLPSLRNADDRSRGLPKLKESRSHESLLSPCSAVECLDLGRGEPV
SVKPLHSSILGQDFCFEVTYLSGSKCFSCSSASERDKWMENLRRTVQPNKDNCRRAENVLRLWIIEAKDLAPKKKYFCEL
CLDDTLFARTTSKTKADNIFWGEHFEFYSLPPLHSITVHIYKDVEKKKKKDKNNYVGLVNIPTASVTGRQFVEKWYPVST
PTPNKGKTGGPSIRIKSRFQTITILPMEQYKEFAEFITSNYTMLCSVLEPVISVRNKEELACALVHILQSTGRAKDFLTD
LVMSEVDRCGEHDVLIFRENTIATKSIEEYLKLVGQQYLHDALGEFIKALYESDENCEVDPSKCSSSELMDHQSNLKMCC
ELAFCKIINSYCVFPRELKEVFASWKQQCLNRGKQDISERLISASLFLRFLCPAIMSPSLFNLMQEYPDDRTSRTLTLIA
KVIQNLANFAKFGNKEEYMAFMNDFLEHEWGGMKRFLLEISNPDTISNTPGFDGYIDLGRELSVLHSLLWEVVSQLDKAT
VAKLGPLPRVLADITKSLTNPTPIQQQLRRFAEHSSSPNVSGSLSSGLQRICEDPTDSDLHKLKSPSQDNTDSYFRGKTL
LLVQQASSQSMTYSEKDEKENSLPNGRSISLMDLQDTHAAQAEHASVMLDVPMRLAGSQLSITQVASIKQLRETQSTPQS
APQVRRPLHPALNQPGSLQPLSFQNPVYHLNNPVPAMPKASADSSLENLSTASSRSQSNSEDFKLSGPSNSSMEDFTKRS
SHSEDFSRRHTVPDRHIPLALPRQNSTGQSQIRKLDHSGLGARAKAPPSLPHSASLRSTGSMSVASAALMAEPVQNGSRS
RQQSSSSRESPVPKVRAIQRQQTQQVQSPVDSATMSPVERTAAWVLNNGQYEEDVEETEQNQDEAKHAEKYEQEITKLKE
RLRVSSRRLEEYERRLLVQEQQMQKLLLEYKARLEDSEERLRRQQEEKDSQMKSIISRLMAVEEELKKDHAEMQAVIDAK
QKIIDAQEKRIVSLDSANTRLMSALTQVKERYSMQVRNGISPTNPTKLSITENGEFKNSSC

>sp|Q9Z110|P5CS_MOUSE Delta-1-pyrroline-5-carboxylate synthase OS=Mus musculus GN=Aldh18a1 PE=1 SV=2 
MLRHMHRSGVQPFRQRLLPWVQSIAVPRSNRVQPSAIRHVRSWSNIPFITVPLSRAHGKPFAHRSELKHAKRIVVKLGSA
VVTRGDECGLALGRLASIVEQVSVLQNQGREMMLVTSGAVAFGKQRLRHEILLSQSVRQALHSGQNHLKEMAIPVLEARA
CAAAGQSGLMALYEAMFTQYSICAAQILVTNLDFHDEQKRRNLNGTLHELLRMNIVPIVNTNDAVVPPAEPNSDLQGVNV
ISVKDNDSLAARLAVEMKTDLLIVLSDVEGLFDSPPGSDDAKLIDIFYPGDQQSVTFGTKSRVGLGGMEAKVKAALWALQ
GGTSVVIANGTHPKVSGHVITDIVEGKKVGTFFSEVKPAGPTVEQQGEMARSGGRMLATLEPEQRAEIINHLADLLTDQR
EEILLANKKDLEEAEGRLASPLLKRLSLSTSKLNSLAIGLRQIAASSQESVGRVLRRTRIAKNLELEQVTVPIGVLLVIF
ESRPDCLPQVAALAIASGNGLLLKGGKEAAHSNRILHLLTQEALSIHGVKEAIQLVNTREEVEDLCRLDKIIDLIIPRGS
SQLVRDIQKAAKGIPVMGHSEGICHMYVDSEASVDKVTRLVRDSKCEYPAACNALETLLIHRDLLRTPLFDQIIDMLRVE
QVKIHAGPKFASYLTFSPSEVKSLRTEYGDLEVCIEVVDSVQEAIDHIHKYGSSHTDVIVTENEKTAEFFLQHVDSACVF
WNASTRFSDGYRFGLGAEVGISTSRIHARGPVGLEGLLTTKWLLRGQDHVVSDFSEHGSLKYLHENLPVPQRNFS

>sp|Q9Z138|ROR2_MOUSE Tyrosine-protein kinase transmembrane receptor ROR2 OS=Mus musculus GN=Ror2 PE=1 SV=2 
MARGWVRPSRVPLCARAVWTAAALLLWTPWTAGEVEDSEAIDTLGQPDGPDSPLPTLKGYFLNFLEPVNNITIVQGQTAI
LHCKVAGNPPPNVRWLKNDAPVVQEPRRVIIRKTEYGSRLRIQDLDTTDTGYYQCVATNGLKTITATGVLYVRLGPTHSP
NHNFQDDDQEDGFCQPYRGIACARFIGNRTIYVDSLQMQGEIENRITAAFTMIGTSTQLSDQCSQFAIPSFCHFVFPLCD
ARSRAPKPRELCRDECEVLENDLCRQEYTIARSNPLILMRLQLPKCEALPMPESPDAANCMRIGIPAERLGRYHQCYNGS
GADYRGMASTTKSGHQCQPWALQHPHSHRLSSTEFPELGGGHAYCRNPGGQVEGPWCFTQNKNVRVELCDVPPCSPRDGS
KMGILYILVPSIAIPLVIACLFFLVCMCRNKQKASASTPQRRQLMASPSQDMEMPLISQHKQAKLKEISLSTVRFMEELG
EDRFGKVYKGHLFGPAPGEPTQAVAIKTLKDKAEGPLREEFRQEAMLRARLQHPNIVCLLGVVTKDQPLSMIFSYCSHGD
LHEFLVMRSPHSDVGSTDDDRTVKSALEPPDFVHVVAQIAAGMEFLSSHHVVHKDLATRNVLVYDKLNVRISDLGLFREV
YSADYYKLMGNSLLPIRWMSPEAVMYGKFSIDSDIWSYGVVLWEVFSYGLQPYCGYSNQDVVEMIRSRQVLPCPDDCPAW
VYALMIECWNEFPSRRPRFKDIHSRLRSWGNLSNYNSSAQTSGASNTTQTSSLSTSPVSNVSNARYMAPKQKAQPFPQPQ
FIPMKGQIRPLVPPAQLYIPVNGYQPVPAYGAYLPNFYPVQIPMQMAPQQVPPQMVPKPSSHHSGSGSTSTGYVTTAPSN
TSVADRAALLSEGTEDAQNIAEDVAQSPVQEAEEEEEGSVPETELLGDNDTLQVTEAAHVQLEA

>sp|Q7TPS5-2|C2CD5_MOUSE Isoform 2 of C2 domain-containing protein 5 OS=Mus musculus GN=C2cd5 
MPGKLKVKIVAGRHLPVMDRASDLTDAFVEVKFGNTTFKTDVYLKSLNPQWNSEWFKFEVDDEDLQDEPLQITVLDHDTY
SANDAIGKVYIDIDPLLYSEAATVISGWFPIYDTIHGIRGEINVVVKVDLFNDSNRFRQSSCGVKFFCTTSIPKCYRAVV
IHGFVEELVVNEDPEYQWIDRIRTPRASNEARQRLISLMSGELQRKIGLKVLEMRGNAVVGYLQCFDLEGESGLVVRAIG
TACTLDKLSSPAAFLPACSSPSRELKESPLVHPPSHGCRSTHNSPIHTATGSRLTQNFSVSVPTLIYTGMGSGSAGKEGG
PFKALLRQQTQSALEQREFPFLTLTAFPPGLLVHVGGVVSARSVKLLDRIHNPDEPETRDAWWAEIRQEIKSHAKALGCH
AVVGYSESTSICEEVCILSASGTAAVLNPRFLQEGTVEGCLEQRIEENLPVGCGFCHIPYDELNMPFPAHLTYCYNCRKQ
KVPDVLFTTIDLPTDAVVVGKGCLIQARLCRLKKKAQAEANATAISNLLPFMEYEVHTQLMNKLKLKGMNALFGLRIQIT
VGETMLMGLASATGVYLAALPTPGGIQIAGKTPNDGSYEQHISHMQKRINDTIAKNKELYEITPPEVSEEMIGSPIPEPR
QRSRLLRSQSESSDEVTELDLSHGKKDAFVLEIDDTDAMEDVHSLLTDAPPPSGFYSCNTEIMPGINNWTSEIQMFTSVR
VVRLSSLNLTNQALNKNFNGLCENLLKSLYFKLRSMTPCCLCHVNFTVSLPEDELIQVTVTAVAITFDKNQALQTTKPHV
EKSLQRASTDNEELLQFPLELCSDSLPPHPFPAAKAVTVEKASAMGDGNFRNRSAPPCASPTVGVVKMTPLSFIPGAKIT
KYLGIINMFFIRETTSLREEGGVSGFLHAFIAEVFAMVRAHVAALGGNAVVSYIMKQCVFMENPSKNQAQCLINVSGDAV
VFVRDSDLEVMSSQQPAANCQPSCTGEVTT

>sp|P47962|RL5_MOUSE 60S ribosomal protein L5 OS=Mus musculus GN=Rpl5 PE=1 SV=3 
MGFVKVVKNKAYFKRYQVRFRRRREGKTDYYARKRLVIQDKNKYNTPKYRMIVRVTNRDIICQIAYARIEGDMIVCAAYA
HELPKYGVKVGLTNYAAAYCTGLLLARRLLNRFGMDKIYEGQVEVNGGEYNVESIDGQPGAFTCYLDAGLARTTTGNKVF
GALKGAVDGGLSIPHSTKRFPGYDSESKEFNAEVHRKHIMGQNVADYMRYLMEEDEDAYKKQFSQYIKNNVTPDMMEEMY
KKAHAAIRENPVYEKKPKREVKKKRWNRPKMSLAQKKDRVAQKKASFLRAQERAAES

>sp|Q8BRH0|TMTC3_MOUSE Transmembrane and TPR repeat-containing protein 3 OS=Mus musculus GN=Tmtc3 PE=1 SV=2 
MLEGKMADINFKEVTLIVSVVAACYWNSLFCGFVFDDVSAILDNKDLHPSTPLKTLFQNDFWGTPMSEERSHKSYRPLTV
LTFRLNYLLSELKPMSYHLLNTVFHAVVSVIFLKVCRLFLDKRSSMIAALLFAVHPIHTEAVTGVVGRAELLSSVFFLAA
FLSYTKSKGPDNSIVWTPIVLTVFLVAVATLCKEQGITVVGICCVYEVFVAQGYTLPMLCTVAGQFLRGKGSIPLSMLQT
LVKLIVLMLSTLLLVVVRVQVIQSQLPVFTRFDNPAAVSPTPTRQLTFNYLLPVNAWLLLNPSELCCDWTMGTIPLIESF
LDVRNLATFAFFCFLGALGIFSLRYPGDSSKTVLMALCLMALPFIPASNLFFPVGFVVAERVLYVPSMGFCILVAHGWQK
ISNKSVLKKLSWVCLSMVILTHALKTLHRNWDWESEYTLFMSALKVNKNNAKLWNNVGHALENEKNFEKALKYFLQATHV
QPDDIGAHMNVGRTYKNLNRSREAEASYMLAKSLMPQIIPGKKYAARIAPNHLNVYINLANLIRANESRLEEADQLYRQA
ISMRPDFKQAYISRGELLLKMNKPLKAKEAYLKALELDRNNADLWYNLAIVYIELKEPNEALKNFNRALELNPKHKLALF
NSAILMQESGEVKLRPEARKRLLNYVNEEPQDANGYFNLGMLAMDDKKDSEAESWMKKAIKLQPDFRSALFNLALLYSQT
AKELKALPILEELLKYYPDHTKGLILKGDILMNQKKDIPGAKKCFEKILEMDPSNVQGKHNLCVVYFEEKELLKAERCLV
ETLALAPHEEYIQRHLSIVRDRISSSGIVEQPLAPADKTPGTEEREEIPSEDVKEISSESRPPQILKTNNNRNSKSNKQS
TENADQDAPHKTTKDIKEIEKKRVAALKRLEEIERILNGE

>sp|A2A432-2|CUL4B_MOUSE Isoform 2 of Cullin-4B OS=Mus musculus GN=Cul4b 
MSRSTRSKERRENDTDSEDNSSETSNQERRRCRQGPPRPPYPPLLPPVFPPPTPPPQVRRTRGLQDLGAMKSVCPGTSGF
SSPNPSAASAAAQEVRSATDGNTSTTPPTSAKKRKLNSSSSSSNSSNEREDFDSTSSSSTPPQPRDSASPSTSSFCLGVP
VATSSHVPIQKKLRFEDTLEFVGIDTKMAEESSSSSSSSSPTAATSQQQQQQQLKTKSILISSVASVHHANGLAKSSTAV
SSFANSKPGSAKKLVIKNFKDKPKLPENYTDETWQKLKEAVEAIQNSTSIKYNLEELYQAVENLCSHKISANLYKQLRQI
CEDHIKAQIHQFREDSLDSVLFLKKIDRCWQNHCRQMIMIRSIFLFLDRTYVLQNSMLPSIWDMGLELFRAHIISDQKVQ
TKTIDGILLLIERERNGEAIDRSLLRSLLSMLSDLQIYQDSFEQQFLQETNRLYAAEGQKLMQEREVPEYLHHVNKRLEE
EADRLITYLDQTTQKSLIASVEKQLLGEHLTAILQKGLNSLLDENRIQDLSLLYQLFSRVRGGVQVLLQQWIEYIKAFGS
TIVINPEKDKTMVQELLDFKDKVDHIIDTCFLKNEKFINAMKEAFETFINKRPNKPAELIAKYVDSKLRAGNKEATDEEL
EKMLDKIMIIFRFIYGKDVFEAFYKKDLAKRLLVGKSASVDAEKSMLSKLKHYMQNQNVPGNIELTVNILTMGYWPTYVP
MEVHLPPEMVKLQEIFKTFYLGKHSGRKLQWQSTLGHCVLKAEFKEGKKELQVSLFQTMVLLMFNEGEEFSLEEIKHATG
IEDGELRRTLQSLACGKARVLAKNPKGKDIEDGDKFICNDDFKHKLFRIKINQIQMKETVEEQASTTERVFQDRQYQIDA
AIVRIMKMRKTLSHNLLVSEVYNQLKFPVKPADLKKRIESLIDRDYMERDKENPNQYNYIA

>sp|O54774|AP3D1_MOUSE AP-3 complex subunit delta-1 OS=Mus musculus GN=Ap3d1 PE=1 SV=1 
MALKMVKGSIDRMFDKNLQDLVRGIRNHKEDEAKYISQCIDEIKQELKQDNIAVKANAVCKLTYLQMLGYDISWAAFNII
EVMSASKFTFKRVGYLAASQCFHEGTDVIMLTTNQIRKDLSSPSQYDTGVALTGLSCFVTPDLARDLANDIMTLMSHTKP
YIRKKAVLIMYKVFLKYPESLRPAFPRLKEKLEDPDPGVQSAAVNVICELARRNPKNYLSLAPLFFKLMTSSTNNWVLIK
IIKLFGALTPLEPRLGKKLIEPLTNLIHSTSAMSLLYECVNTVIAVLISLSSGMPNHSASIQLCVQKLRILIEDSDQNLK
YLGLLAMSKILKTHPKSVQSHKDLILQCLDDKDESIRLRALDLLYGMVSKKNLMEIVKKLMTHVDKAEGTTYRDELLTKI
IDICSQSNYQHITNFEWYISILVELTRLEGTRHGHLIAAQMLDVAIRVKAIRKFAVSQMSSLLDSAHLVASSTQRNGICE
VLYAAAWICGEFSEHLQGPQQTLEAMLRPKVTTLPGHIQAVYVQNVVKLYASILQQKEQAADTEAAQEVTQLLVERLPQF
VQSADLEVQERASCILQLVKHVQKLQAKGVPVAEEVSALFAGELNPVAPKAQKKVPVPEGLDLDAWINEPPSDSESEDEK
PKAIFHEEEPRHTRRRQPEEDEEELARRREARKQEQANNPFYIKSSPSPQKRYQDAPGVEHIPVVQIDLSVPLKVPGMPM
SDQYVKLEEQRRHRQRLEKDKKRKKKEKGKRRHSSLPTESDEDIAPAQRVDIITEEMPENALPSDEDDKDPNDPYRALDI
DLDKPLADSEKLPVQKHRNAEAVKSPEKEGVLGVEKKSKKPKKKEKKTKEREREKKDKKGEDLDFWLSTTPPPAAAPIPA
PSTEELAASTITSPKDECEVLKGEEEDHVDHDQERKSSRHKKKKHRKEKEKEERPRDKKKAKKKQVAPLENGAAAEEEEE
PIPPMSSYCLLAESPYIKVTYDIQASLQKDSQVTVSIILENQSSSFLKNMELNVLDSLNTKMTRPEGSSVHDGVPVPFQL
PPGVSNEAQFVFTIQSIVMAQKLKGTLSFIAKDDEGATHEKLDFRLHFSCSSYLITTPCYSDAFAKLLESGDLSMNSIKV
DGISMSFQNLLAKICFYHHFSVVERVDSCASMYSRSIQGHHVCLLVKKGESSVSVDGKCSDATLLSSLLEEMKTTLAQC

>sp|P98063|BMP1_MOUSE Bone morphogenetic protein 1 OS=Mus musculus GN=Bmp1 PE=1 SV=2 
MPGVARPPLPLLSLPLLLLLLLLPRAGRPLDLADYTYDLGEEDAPELLNYKDPCKAAAFLGDIALDEEDLRAFQVQQAAV
LRQQTARRPSIKAAGNSSALGGQGTSGQPQRESRGRWRGRPRSRRAATSRPERVWPDGVIPFVIGGNFTGSQRAVFRQAM
RHWEKHTCVTFLERTDEDSYIVFTYRPCGCCSYVGRRGGGPQAISIGKNCDKFGIVVHELGHVIGFWHEHTRPDRDRHVS
IVRENIQPGQEYNFLKMEVQEVESLGETYDFDSIMHYARNTFSRGIFLDTIVPKYEVNGVKPSIGQRTRLSKGDIAQARK
LYKCPACGETLQDSTGNFSSPEYPNGYSAHMHCVWRISVTPGEKIILNFTSMDLYRSRLCWYDYVEVRDGFWRKAPLRGR
FCGGKLPEPIVSTDSRLWVEFRSSSNWVGKGFFAVYEAICGGDVKKDNGHIQSPNYPDDYRPSKVCIWRIQVSEGFHVGL
TFQSFEIERHDSCAYDYLEVRDGHSESSNLIGRYCGYEKPDDIKSTSSRLWLKFVSDGSINKAGFAVNFFKEVDECSRPN
RGGCEQRCLNTLGSYKCSCDPGYELAPDKRRCEAACGGFLTKLNGSITSPGWPKEYPPNKNCIWQLVAPTQYRISLQFDF
FETEGNDVCKYDFVEVRSGLTADSKLHGKFCGSEKPEVITSQYNNMRVEFKSDNTVSKKGFKAHFFSDKDECSKDNGGCQ
QDCVNTFGSYECQCRSGFVLHDNKHDCKEAGCEHKVTSTSGTITSPNWPDKYPSKKECTWAISSTPGHRVKLTFVEMDIE
SQPECAYDHLEVFDGRDAKAPVLGRFCGSKKPEPVLATGNRMFLRFYSDNSVQRKGFQASHSTECGGQVRADVKTKDLYS
HAQFGDNNYPGGVDCEWVIVAEEGYGVELVFQTFEVEEETDCGYDYIELFDGYDSTAPRLGRYCGSGPPEEVYSAGDSVL
VKFHSDDTISKKGFHLRYTSTKFQDTLHSRK

>tr|A2AFY7|A2AFY7_MOUSE Tetratricopeptide repeat protein 17 OS=Mus musculus GN=Ttc17 PE=1 SV=1 
MAAAIGVRGRFELLPRSGPGWLLSLSALLSVVARGALATTHWVVTEDGKIQQQVDSPMNLKHPHDLVILMRQETTVNYLK
ELEKQLVAQKIHIEENEDRDTGLEQRHNKEDPDCIKAKVPLGDLDLYDGTYITLESKDIRPEDFIDTESPVPPDPEQPDC
TKILELPYSIHAFQHLRGVQERVNLSAPLLPKEDPIFTYLSKRLGRSIDDIGHLIHEGLQKNASSWVLYNLASFYWRIKN
EPYQVVECAMRALHFSSRHNKDIALVNLANVLHRAHFSADAAVVVHAALDDSDFFTSYYTLGNIYAMLGEYNHSVLCYDH
ALQAKPGFEQAIKRKHAVLCQQKLEQKLEAQHRSLQRTLNELKEYQKQHDHYLRQQEILEKHKLIQEEQILRNIIHETQM
AKEAQLGNHQICRLVNQQHSLHCQWDQPVRYHRGDIFENVDYVQFGDDSSTSSMMSVNFDVPTNQSDVSESVRSSPVAHS
VLWVWGRDSDAYRDKQHILWPKRADCTDSYPRVPLGGELPTYFLPPENKGLRIHELTSDDYSSEEEAQPPDCSITDYRKS
HTLSYLVKELEVRMDLKAKIPDDHARKILLSRIKNYTVPEEEIGSFLFHAINKPNAPVWLILNEAGLYWRAVGNSTFAIA
CLQRALNLAPVQYQDIPLVNLANLLIHYGLHLDATKLLLQAVAVNSSEPLTFLSLGNAYLALKNVSGALEAFRQALKLST
KCPECESSLKLIRCMQFYPFLYNATSSVCGGHCHEKPLDNSHDKQKYFAKPQSLDAAAEEPSGHGADEDPVLSVENAGRD
SDALRLESTVVEESNGSDEVEKSDETKMSEEILALVDEFQQAWPLEGFGGTLEMKGRRLDLQGIRVLKKGPQDGVAKSSC
YGDCRSEDDEATEWITFQVKRVKKPKGDHKKPPGKKVEASQAENGQRYQANLEITGPKVASPGPQGLLDWKTREVP

>sp|Q9WTU3|SCN8A_MOUSE Sodium channel protein type 8 subunit alpha OS=Mus musculus GN=Scn8a PE=1 SV=1 
MAARVLAPPGPDSFKPFTPESLANIERRIAESKLKKPPKADGSHREDDEDSKPKPNSDLEAGKSLPFIYGDIPQGLVAVP
LEDFDPYYLTQKTFVVLNRGKTLFRFSATPALYILSPFNLIRRIAIKILIHSVFSMIIMCTILTNCVFMTFSNPPEWSKN
VEYTFTGIYTFESLVKIIARGFCIDGFTFLRDPWNWLDFSVIMMAYVTEFVDLGNVSALRTFRVLRALKTISVIPGLKTI
VGALIQSVKKLSDVMILTVFCLSVFALIGLQLFMGNLRNKCVVWPINFNESYLENGTRGFDWEEYINNKTNFYMVPGMLE
PLLCGNSSDAGQCPEGFQCMKAGRNPNYGYTSFDTFSWAFLALFRLMTQDYWENLYQLTLRAAGKTYMIFFVLVIFVGSF
YLVNLILAVVAMAYEEQNQATLEEAEQKEAEFKAMLEQLKKQQEEAQAAAMATSAGTVSEDAIEEEGEDGVGSPRSSSEL
SKLSSKSAKERRNRRKKRKQKELSEGEEKGDPEKVFKSESEDGMRRKAFRLPDNRIGRKFSIMNQSLLSIPGSPFLSRHN
SKSSIFSFRGPGRFRDPGSENEFADDEHSTVEESEGRRDSLFIPIRARERRSSYSGYSGYSQCSRSSRIFPSLRRSVKRN
STVDCNGVVSLIGPGSHIGRLLPEATTEVEIKKKGPGSLLVSMEQLASYGRKDRINSIMSVVTNTLVEELEESQRKCPPC
WYKFANTFLIWECHPYWIKLKEIVNLIVMDPFVDLAITICIVLNTLFMAMEHHPMTPQFEHVLAVGNLVFTGIFTAEMFL
KLIAMDPYYYFQEGWNIFDGFIVSLSLMELGLADVEGLSVLRSFRLLRVFKLAKSWPTLNMLIKIIGNSVGALGNLTLVL
AIIVFIFAVVGMQLFGKSYKECVCKISQECKLPRWHMNDFFHSFLIVFRVLCGEWIETMWDCMEVAGQAMCLIVFMMVMV
IGNLVVLNLFLALLLSSFSADNLAATDDDGEMNNLQISVIRIKKGVAWAKVKVHAFMQAHFKQREADEVKPLDELYEKKA
NCIANHTGVDIHRNGDFQKNGNGTTSGIGSSVEKYIIDEDHMSFINNPNLTVRVPIAVGESDFENLNTEDVSSESDPEGS
KDKLDDTSSSEGSTIDIKPEVEEVPVEQPEEYLDPDACFTEGCVQRFKCCQVNIEEGLGKSWWILRKTCFLIVEHNWFET
FIIFMILLSSGALAFEDIYIEQRKTIRTILEYADKVFTYIFILEMLLKWTAYGFVKFFTNAWCWLDFLIVAVSLVSLIAN
ALGYSELGAIKSLRTLRALRPLRALSRFEGMRVVVNALVGAIPSIMNVLLVCLIFWLIFSIMGVNLFAGKYHYCFNETSE
IRFEIDEVNNKTDCEKLMEGNNTEIRWKNVKINFDNVGAGYLALLQVATFKGWMDIMYAAVDSRKPDEQPDYEGNIYMYI
YFVIFIIFGSFFTLNLFIGVIIDNFNQQKKKFGGQDIFMTEEQKKYYNAMKKLGSKKPQKPIPRPLNKIQGIVFDFVTQQ
AFDIVIMMLICLNMVTMMVETDTQSKQMENILYWINLVFVIFFTCECVLKMFALRHYYFTIGWNIFDFVVVILSIVGMFL
ADIIEKYFVSPTLFRVIRLARIGRILRLIKGAKGIRTLLFALMMSLPALFNIGLLLFLVMFIFSIFGMSNFAYVKHEAGI
DDMFNFETFGNSMICLFQITTSAGWDGLLLPILNRPPDCSLDKEHPGSGFKGDCGNPSVGIFFFVSYIIISFLIVVNMYI
AIILENFSVATEESADPLSEDDFETFYEIWEKFDPDATQFIEYCKLADFADALEHPLRVPKPNTIELIAMDLPMVSGDRI
HCLDILFAFTKRVLGDSGELDILRQQMEERFVASNPSKVSYEPITTTLRRKQEEVSAVVLQRAYRGHLARRGFICRKITS
NKLENGGTHREKKESTPSTASLPSYDSVTKPDKEKQQRAEEGRRERAKRQKEVRESKC

>sp|P16305|GBRA6_MOUSE Gamma-aminobutyric acid receptor subunit alpha-6 OS=Mus musculus GN=Gabra6 PE=1 SV=3 
MVLLLPWLFIILWLENAQAQLEDEGNFYSENVSRILDNLLEGYDNRLRPGFGGAVTEVKTDIYVTSFGPVSDVEMEYTMD
VFFRQTWTDERLKFKGPAEILSLNNLMVSKIWTPDTFFRNGKKSIAHNMTTPNKLFRLMQNGTILYTMRLTINADCPMRL
VNFPMDGHACPLKFGSYAYPKTEIIYTWKKGPLYSVEVPEESSSLLQYDLIGQTVSSETIKSNTGEYVIMTVYFHLQRKM
GYFMIQIYTPCIMTVILSQVSFWINKESVPARTVFGITTVLTMTTLSISARHSLPKVSYATAMDWFIAVCFAFVFSALIE
FAAVNYFTNLQSQKAERQAQTAATPPVAKSKASESLQAEIVVHSDSKYHLKKRISSLTLPIVPSSEASKALSRTPILKST
PVSPPLLLPATGGTSKIDQYSRILFPVAFAGFNLVYWIVYLSKDTMEVSSTVE

>sp|B1AS29|GRIK3_MOUSE Glutamate receptor ionotropic, kainate 3 OS=Mus musculus GN=Grik3 PE=1 SV=1 
MTAPWRRLRSLVWEYWAGFLVCAFWIPDSRGMPHVIRIGGIFEYADGPNAQVMNAEEHAFRFSANIINRNRTLLPNTTLT
YDIQRIHFHDSFEATKKACDQLALGVVAIFGPSQGSCTNAVQSICNALEVPHIQLRWKHHPLDNKDTFYVNLYPDYASLS
HAILDLVQSLKWRSATVVYDDSTGLIRLQELIMAPSRYNIRLKIRQLPIDSDDSRPLLKEMKRGREFRIIFDCSHTMAAQ
ILKQAMAMGMMTEYYHFIFTTLDLYALDLEPYRYSGVNLTGFRILNVDNPHVSAIVEKWAMERLQAAPRAESGLLDGVMM
TDAALLYDAVHIVSVCYQRAPQMTVNSLQCHRHKAWRFGGRFMNFIKEAQWEGLTGRIVFNKTSGLRTDFDLDIISLKED
GLEKVGVWSPADGLNITEVAKGRGPNVTDSLTNRSLIVTTVLEEPFVMFRKSDRTLYGNDRFEGYCIDLLKELAHILGFS
YEIRLVEDGKYGAQDDKGQWNGMVKELIDHKADLAVAPLTITHVREKAIDFSKPFMTLGVSILYRKPNGTNPSVFSFLNP
LSPDIWMYVLLAYLGVSCVLFVIARFSPYEWYDAHPCNPGSEVVENNFTLLNSFWFGMGSLMQQGSELMPKALSTRIIGG
IWWFFTLIIISSYTANLAAFLTVERMESPIDSADDLAKQTKIEYGAVKDGATMTFFKKSKISTFEKMWAFMSSKPSALVK
NNEEGIQRTLTADYALLMESTTIEYITQRNCNLTQIGGLIDSKGYGIGTPMGSPYRDKITIAILQLQEEDKLHIMKEKWW
RGSGCPEEENKEASALGIQKIGGIFIVLAAGLVLSVLVAVGEFIYKLRKTAEREQRSFCSTVADEIRFSLTCQRRLKHKP
QPPMMVKTDAVINMHTFNDRRLPGKDSMSCSTSLAPVFP

>sp|Q8K183|PDXK_MOUSE Pyridoxal kinase OS=Mus musculus GN=Pdxk PE=1 SV=1 
MEGECRVLSIQSHVVRGYVGNRAAMFPLQVLGFEVDAVNSVQFSNHTGYAHWKGQVLKSQELHELYEGLKVNDVNKYDYV
LTGYTRDKSFLAMVVDIVRELKQQNSRLVYVCDPVMGDKWNGEGSMYVPQDLLPVYRDKVVPVADIITPNQFEAELLSGR
KIHSQEEAFEVMDMLHCMGPDTVVITSSDLPSSQGSDYLIALGSQRMRKPDGSTVTQRIRMEMRKVEAVFVGTGDLFAAM
LLAWTHKHPDNLKVACEKTVSAMQHVLQRTIRCAKAEAGEGQKPSPAQLELRMVQSKRDIEDPEIVVQATVL

>sp|F6SEU4|SYGP1_MOUSE Ras/Rap GTPase-activating protein SynGAP OS=Mus musculus GN=Syngap1 PE=1 SV=2 
MSRSRASIHRGSIPAMSYAPFRDVRGPPMHRTQYVHSPYDRPGWNPRFCIISGNQLLMLDEDEIHPLLIRDRRSESSRNK
LLRRTVSVPVEGRPHGEHEYHLGRSRRKSVPGGKQYSMEAAPAAPFRPSQGFLSRRLKSSIKRTKSQPKLDRTSSFRQIL
PRFRSADHDRARLMQSFKESHSHESLLSPSSAAEALELNLDEDSIIKPVHSSILGQEFCFEVTTSSGTKCFACRSAAERD
KWIENLQRAVKPNKDNSRRVDNVLKLWIIEARELPPKKRYYCELCLDDMLYARTTSKPRSASGDTVFWGEHFEFNNLPAV
RALRLHLYRDSDKKRKKDKAGYVGLVTVPVATLAGRHFTEQWYPVTLPTGSGGSGGMGSGGGGGSGGGSGGKGKGGCPAV
RLKARYQTMSILPMELYKEFAEYVTNHYRMLCAVLEPALNVKGKEEVASALVHILQSTGKAKDFLSDMAMSEVDRFMERE
HLIFRENTLATKAIEEYMRLIGQKYLKDAIGEFIRALYESEENCEVDPIKCTASSLAEHQANLRMCCELALCKVVNSHCV
FPRELKEVFASWRLRCAERGREDIADRLISASLFLRFLCPAIMSPSLFGLMQEYPDEQTSRTLTLIAKVIQNLANFSKFT
SKEDFLGFMNEFLELEWGSMQQFLYEISNLDTLTNSSSFEGYIDLGRELSTLHALLWEVLPQLSKEALLKLGPLPRLLND
ISTALRNPNIQRQPSRQSERTRSQPMVLRGPSAEMQGYMMRDLNSSIDLQSFMARGLNSSMDMARLPSPTKEKPPPPPPG
GGKDLFYVSRPPLARSSPAYCTSSSDITEPEQKMLSVNKSVSMLDLQGDGPGGRLNSSSVSNLAAVGDLLHSSQASLTAA
LGLRPAPAGRLSQGSGSSITAAGMRLSQMGVTTDGVPAQQLRIPLSFQNPLFHMAADGPGPPAGHGGSSGHGPPSSHHHH
HHHHHHRGGEPPGDTFAPFHGYSKSEDLSSGVPKPPAASILHSHSYSDEFGPSGTDFTRRQLSLQDSLQHMLSPPQITIG
PQRPAPSGPGGGSGGGSGGGQPPPLQRGKSQQLTVSAAQKPRPSSGNLLQSPEPSYGPARPRQQSLSKEGSIGGSGGSGG
GGGGGLKPSITKQHSQTPSTLNPTMPASERTVAWVSNMPHLSADIESAHIEREEYKLKEYSKSMDESRLDRVKEYEEEIH
SLKERLHMSNRKLEEYERRLLSQEEQTSKILMQYQARLEQSEKRLRQQQVEKDSQIKSIIGRLMLVEEELRRDHPAMAEP
LPEPKKRLLDAQERQLPPLGPTNPRVTLAPPWNGLAPPAPPPPPRLQITENGEFRNTADH

>sp|Q8BKC5|IPO5_MOUSE Importin-5 OS=Mus musculus GN=Ipo5 PE=1 SV=3 
MAAAAAEQQQFYLLLGNLLSPDNVVRKQAEETYENIPGRSKITFLLQAIRNTTAAEEARQMAAVLLRRLLSSAFDEVYPA
LPSDVQTAIKSELLMIIQMETQSSMRKKICDIAAELARNLIDEDGNNQWPEGLKFLFDSVSSQNMGLREAALHIFWNFPG
IFGNQQQHYLDVIKRMLVQCMQDQEHPSIRTLSARATAAFILANEHNVALFKHFADLLPGFLQAVNDSCYQNDDSVLKSL
VEIADTVPKYLRPHLEATLQLSLKLCGDTNLNNMQRQLALEVIVTLSETAAAMLRKHTSLIAQTIPQMLAMMVDLEEDED
WANADELEDDDFDSNAVAGESALDRMACGLGGKLVLPMIKEHIMQMLQNPDWKYRHAGLMALSAIGEGCHQQMEGILNEI
VNFVLLFLQDPHPRVRYAACNAVGQMATDFAPGFQKKFHEKVIAALLQTMEDQGNQRVQAHAAAALINFTEDCPKSLLIP
YLDNLVKHLHSIMVLKLQELIQKGTKLVLEQVVTSIASVADTAEEKFVPYYDLFMPSLKHIVENAVQKELRLLRGKTIEC
ISLIGLAVGKEKFMQDASDVMQLLLKTQTDFNDMEDDDPQISYMISAWARMCKILGKEFQQYLPVVMGPLMKTASIKPEV
ALLDTQDMENMSDDDGWEFVNLGDQQSFGIKTAGLEEKSTACQMLVCYAKELKEGFVEYTEQVVKLMVPLLKFYFHDGVR
VAAAESMPLLLECARVRGPEYLTQMWHFMCDALIKAIGTEPDSDVLSEIMHSFAKCIEVMGDGCLNNEHFEELGGILKAK
LEEHFKNQELRQVKRQDEDYDEQVEESLQDEDDNDVYILTKVSDILHSIFSSYKEKVLPWFEQLLPLIVNLICPQRPWPD
RQWGLCIFDDIVEHCSPASFKYAEYFISPMLQYVCDNSPEVRQAAAYGLGVMAQFGGDNYRPFCTDALPLLVRVIQAPEA
KTKENVNATENCISAVGKIMKFKPDCVNVEEVLPHWLSWLPLHEDKEEAVQTFSYLCDLIESNHPIVLGPNNTNLPKIFS
IIAEGEMHEAIKHEDPCAKRLANVVRQVQTSGGLWTECIAQLSPEQQAAIQELLNSA

>sp|P28738|KIF5C_MOUSE Kinesin heavy chain isoform 5C OS=Mus musculus GN=Kif5c PE=1 SV=3 
MADPAECSIKVMCRFRPLNEAEILRGDKFIPKFKGEETVVIGQGKPYVFDRVLPPNTTQEQVYNACAKQIVKDVLEGYNG
TIFAYGQTSSGKTHTMEGKLHDPQLMGIIPRIAHDIFDHIYSMDENLEFHIKVSYFEIYLDKIRDLLDVSKTNLAVHEDK
NRVPYVKGCTERFVSSPEEVMDVIDEGKANRHVAVTNMNEHSSRSHSIFLINIKQENVETEKKLSGKLYLVDLAGSEKVS
KTGAEGAVLDEAKNINKSLSALGNVISALAEGTKTHVPYRDSKMTRILQDSLGGNCRTTIVICCSPSVFNEAETKSTLMF
GQRAKTIKNTVSVNLELTAEEWKKKYEKEKEKNKALKSVLQHLEMELNRWRNGEAVPEDEQISAKDQKSLEPCDNTPIID
NITPVVDGISAEKEKYDEEITSLYRQLDDKDDEINQQSQLAEKLKQQMLDQDELLASTRRDYEKIQEELTRLQIENEAAK
DEVKEVLQALEELAVNYDQKSQEVEDKTRANEQLTDELAQKTTTLTTTQRELSQLQELSNHQKKRATEILNLLLKDLGEI
GGIIGTNDVKTLADVNGVIEEEFTMARLYISKMKSEVKSLVNRSKQLESAQMDSNRKMNASERELAACQLLISQHEAKIK
SLTDYMQNMEQKRRQLEESQDSLSEELAKLRAQEKMHEVSFQDKEKEHLTRLQDAEEVKKALEQQMESHREAHQKQLSRL
RDEIEEKQRIIDEIRDLNQKLQLEQERLSSDYNKLKIEDQEREVKLEKLLLLNDKREQAREDLKGLEETVSRELQTLHNL
RKLFVQDLTTRVKKSVELDSDDGGGSAAQKQKISFLENNLEQLTKVHKQLVRDNADLRCELPKLEKRLRATAERVKALES
ALKEAKENAMRDRKRYQQEVDRIKEAVRAKNMARRAHSAQIAKPIRPGHYPASSPTAVHAVRGGGGGSSNSTHYQK

>sp|Q9QZQ1|AFAD_MOUSE Afadin OS=Mus musculus GN=Mllt4 PE=1 SV=3 
MSAGGRDEERRKLADIIHHWNANRLDLFEISQPTEDLEFHGVMRFYFQDKAAGNFATKCIRVSSTATTQDVIETLAEKFR
PDMRMLSSPKYSLYEVHVSGERRLDIDEKPLVVQLNWNKDDREGRFVLKNENDAIPAKKAQSNGPEKQEKEGVIQNFKRT
LSKKEKKEKKKKEKEALRQASDKEERPSQGDDSENSRLAAEVYKDMPETSFTRTISNPEVVMKRRRQQKLEKRMQEFRSS
DGRPDSGGTLRIYADSLKPNIPYKTILLSTTDTADFAVAESLEKYGLEKENPKDYCIARVMLPPGAQHSDERGAKEIILD
DDECPLQIFREWPSDKGILVFQLKRRPPDYIPKKMKKHVEGKSLKGKDRADGSGYGSALPPEKLPYLVELSPGRRNHFAY
YSYHTYEDGSDSRDKPKLYRLQLSVTEVGTEKFDDNSIQLFGPGIQPHHCDLTNMDGVVTVTPRSMDAETYVDGQRISET
TMLQSGMRLQFGTSHVFKFVDPIQDHVLSKRSVDGGLMVKGPRHKPGAVQETTFELGGDVHSGTALPASRSTTRLDSDRV
SSASSTAERGMVKPMIRLDQEQEYRRRENRTQDATGPELILPASIEFRESSEDSFLSAIINYTNSSTVHFKLSPTYVLYM
ACRYVLSSQHRPDISPTERTHKAIAVVNKMVSMMEGVIQKQKNIAGALAFWMANASELLNFIKQDRDLSRITLDAQDVLA
HLVQMAFKYLVHCLQSELNNYMPAFLDDPEENSLQRPKIDDVLHTLTGAMSLLRRCRVNAALTIQLFSQLFHFINMWLFN
RLVTDPDSGLCSHYWGAIIRQQLGHIEAWAEKQGLELAADCHLSRIVQATTLLTMDKYVPDDIPNINSTCFKLNSLQLQA
LLQNYHCAPDEPFIPTDLIENVVAVAENTADELARSDGRDVQLEEDPDLQLPFLLPEDGYSCDVVRNIPNGLQEFLDPLC
QRGFCRLVPHTRSPGTWTIYFEGADYESHLMRENAELAQPLRKEPEIITVTLKKQNGMGLSIVAAKGAGQDKLGIYVKSV
VKGGAADVDGRLAAGDQLLSVDGRSLVGLSQERAAELMTRTSSVVTLEVAKQGAIYHGLATLLNQPSPMMQRISDRRGSG
KPRPKSEGFELYNNSAQNGSPESPQMPWTEYSEPKKLPGDDRLMKNRADHRSSPNVANQPPSPGGKGPYTSGTAAKITSV
STGNLCTEEQSPPPRPEAYPIPTQTYTREYFTFPASKSQDRMAPPQSQWPNYEEKPHVHTESNHSSIAIQRVTRSQEELR
EEKVYQLERHRVEAGMDRKCDSDMWINQSSSVESSTSSQEHLNHSSKSVTPASTLTKSGPGRWKTPAAVLPTPVAVSQPI
RTDLPPPPPPPPVHYTSEFDGIPMDLPLPPPPANQAGPQSAQVAAAEWKKREEHQRWYEKEKARLEEERERKRREQERKL
GQMRSQTLNPASFSPLATQAKPEKPSTLQRPQETVIRELQPQQQPRTIERKDLQYITISKEELSSGDSLSPDPWKRDARE
KLEKQQQMHIVDMLSKEIHELQNKVDRTAEESDRLRKLMLEWQFQKRLQESKQKDEDDDEEEDDDVDTMLIMQRLEAERR
ARMQDEERRRQQQLEEMRKREAEDRVRQEEDGRHQEEERVKRDAEEKRRQEEGYYSRLEAERRRQHEEAARRLLEPEEPG
LSRPPLPRDYEPPSLSSAPCAPPPPPQRNASYLKTQVLSPDSLFTAKFVAYDEEEEDYGPAGPNSYSGSAGTAVGAYDAP
REAREKLTRSQDADLPGSSGAPENLTFKERQRLFSQGQDVSDKVKASRKLTELENELNTK

>sp|A2CG49|KALRN_MOUSE Kalirin OS=Mus musculus GN=Kalrn PE=1 SV=1 
MVLSGSFRNDGLKASDVLPILKEKVAFVSGGRDKRGGPILTFPARSNHDRIRQEDLRKLVTYLASVPSEDVCKRGFTVII
DMRGSKWDLIKPLLKTLQEAFPAEIHVALIIKPDNFWQKQKTNFGSSKFIFETSMVSVEGLTKLVDPSQLTEEFDGSLDY
NHEEWIELRLSLEEFFNSAVHLLSRLEDLQEMLARKEFPVDVEGSRRLIDEHTQLKKKVLKAPVEELDREGQRLLQCIRC
SDGFSGRNCIPGSADFQSLVPKITSLLDKLHSTRQHLHQMWHVRKLKLDQCFQLRLFEQDAEKMFDWISHNKELFLQSHT
EIGVSYQHALDLQTQHNHFAMNSMNAYVNINRIMSVASRLSEAGHYASQQIKQISTQLDQEWKSFAAALDERSTILAMSA
VFHQKAEQFLSGVDAWCKMCSEGGLPSEMQDLELAIHHHQSLYEQVTQAYTEVSQDGKALLDVLQRPLSPGNSESLTATA
NYSKAVHQVLDVVHEVLHHQRRLESIWQHRKVRLHQRLQLCVFQQDVQQVLDWIENHGEAFLSKHTGVGKSLHRARALQK
RHDDFEEVAQNTYTNADKLLEAAEQLAQTGECDPEEIYKAARHLEVRIQDFVRRVEQRKLLLDMSVSFHTHTKELWTWME
DLQKEVLEDVCADSVDAVQELIKQFQQQQTATLDATLNVIKEGEDLIQQLRSAPPSLGEPTEARDSAMSNNKTPHSSSIS
HIESVLQQLDDAQVQMEELFHERKIKLDIFLQLRIFEQYTIEVTAELDAWNEDLLRQMNDFNTEDLTLAEQRLQRHTERK
LAMNNMTFEVIQQGQDLHQYIMEVQASGIELICEKDLDLAAQVQELLEFLHEKQHELELNAEQTHKRLEQCLQLRHLQAE
VKQVLGWIRNGESMLNASLVNASSLSEAEQLQREHEQFQLAIEKTHQSALQVQQKAEALLQAGHYDADAIRECAEKVALH
WQQLMLKMEDRLKLVNASVAFYKTSEQVCSVLESLEQEYRRDEDWCGGRDKLGPAAEMDHVIPLLSKHLEQKEAFLKACT
LARRNAEVFLKYIHRNNVSMPSVASHTRGPEQQVKAILSELLQRENRVLHFWTLKKRRLDQCQQYVVFERSAKQALDWIQ
ETGEYYLSTHTSTGETTEETQELLKEYGEFRVPAKQTKEKVKLLIQLADSFVEKGHIHATEIRKWVTTVDKHYRDFSLRM
GKYRYSLEKALGVNTEDNKDLELDIIPASLSDREVKLRDANHEINEEKRKSARKKEFIMAELLQTEKAYVRDLHECLETY
LWEMTSGVEEIPPGILNKEHIIFGNIQEIYDFHNNIFLKELEKYEQLPEDVGHCFVTWADKFQMYVTYCKNKPDSNQLIL
EHAGTFFDEIQQRHGLANSISSYLIKPVQRVTKYQLLLKELLTCCEEGKGELKDGLEVMLSVPKKANDAMHVSMLEGFDE
NLDVQGELILQDAFQVWDPKSLIRKGRERHLFLFEISLVFSKEIKDSSGHTKYVYKNKLLTSELGVTEHVEGDPCKFALW
SGRTPSSDNKTVLKASNIETKQEWIKNIREVIQERIIHLKGALKEPIQLPKTPAKLRNNSKRDGVEDGDSQGDGSSQPDT
ISIASRTSQNTVESDKLSGGCELTVVLQDFSAGHSSELSIQVGQTVELLERPSERPGWCLVRTTERSPPQEGLVPSSALC
ISHSRSSVEMDCFFPLKDSYSHSSSENGGKSESVAHLQSQPSLNSIHSSPGPKRSTNTLKKWLTSPVRRLNSGKADGNIK
KQKKVRDGRKSFDLGSPKPGDETTPQGDSADEKSKKGWGEDEPDEESHTPLPPPMKIFDNDPTQDEMSSLLAARQAPPDV
PTAADLVSAIEKLVKNKLTLEGGSYRGSLKDPTGCLNEGMTPPTPPRNLEEEQKAKALRGRMFVLNELVQTEKDYVKDLG
IVVEGFMKRIEEKGVPEDMRGKEKIVFGNIHQIYDWHKDFFLAELEKCIQEQDRLAQLFIKHERKLHIYVWYCQNKPRSE
YIVAEYDAYFEEVKQEINQRLTLSDFLIKPIQRITKYQLLLKDFLRYSEKAGLECSDIEKAVELMCLVPKRCNDMMNLGR
LQGFEGTLTAQGKLLQQDTFYVIELDAGMQSRTKERRVFLFEQIVIFSELLRKGSLTPGYMFKRSIKMNYLVLEDNVDGD
PCKFALMNRETSERVILQAANSDIQQAWVQDINQVLETQRDFLNALQSPIEYQRKERSTAVIRSQPPRVPQASPRPYSSG
PVGSEKPPKGSSYNPPLPPLKISTSNGSPGFDYHQPGDKFDASKQNDLGGCNGTSTMTVIKDYYALKENEICVSQGEVVQ
VLAVNQQNMCLVYQPASDHSPAAEGWVPGSILAPLAKATAAAESSDGSIKKSCSWHTLRMRKRADVENSGKNEATGPRKP
KDILGNKVSVKETNSSEESECDDLDPNTSMEILNPNFIQEVAPEFLVPLVDVTCLLGDTVLLQCKACGRPKPSITWKGPD
QNILDTDNSSATYTISSCDSGESTLKICNLMPQDSGIYTCIAANDHGTASTSATVKVQGVPAAPNRPIAQERSCTSVILR
WLPPASTGNCTISGYTVEYREEGSQVWQQSVASTLDTYLVIEDLSPGCPYQFRVSASNPWGISLPSEPSEFVRLPEYDAA
ADGATISWKENFDSAYTELNEIGRGRFSIVKKCIHKATRKDVAVKFVSKKMKKKEQAAHEAALLQHLQHPQYVTLHDTYE
SPTSYILILELMDDGRLLDYLMNHDELMEEKVAFYIRDIMEALQYLHNCRVAHLDIKPENLLIDLRIPVPRVKLIDLEDA
VQISGHFHIHHLLGNPEFAAPEVIQGIPVSLGTDIWSIGVLTYVMLSGVSPFLDESKEETCINVCRVDFSFPHEYFCGVS
NAARDFINVILQEDFRRRPTAATCLQHPWLQPHNGSYSKIPLDTSRLACFIERRKHQNDVRPIPNVKSYIVNRVNQGTSL
SHNP

>sp|Q99K41|EMIL1_MOUSE EMILIN-1 OS=Mus musculus GN=Emilin1 PE=1 SV=1 
MAPRALWSCYLCCLLTIATEAASYPPRGYSLYTGGTGALSPGGPQAQNSPRPASRHRNWCAYVVTRTVSCVLEDGVETIV
KPDYQPCGWGQPHCSRSIMYRSFLRPRYRVAYKTVTDMEWRCCQGYGGDDCGEGPASVLGPAPSTPLPRPRPVRPNLSGS
SAGSHLSGLGGEGPVESEKVQQLERQVKSLTKELQGLRGVLQGMNGRLAEDVQRAVDTVFNGRQQPADAAARPGVHETLS
EIQQQLQLLDNRVSTHDQELGHLNNHHNGGPGGGGRASGPVPVPSGPSEELLRQLERQLQESCSVCLTGLDGFRQQQQED
RERLRTLEKLMSSMEERQQQLVGPAMARRPPQECCPPELGRRVSELERRLDVVTGSLTVLSGRRGSELGGAAGQGGHPPG
YTSLASRLSRLEDRFNSTLGPSEEQEKNWPGGPGRLGHWLPAAPGRLEKLEGLLANVSRELGGRMDLLEEQVAGAVRTCG
QICSGAPGEQDSRVNEILSALERRVLDSEGRLQLVGSGLHEAEAAGEAQQAVLEGLQGLLSRLRERMDAQEETAAEILLR
LNLTAAQLSQLEGLLQARGDEGCGACGGVQEELGRLRDGVERCSCPLLPPRGPGAGPGVGGPSRGPLDGFSVFGGSSGSA
LQALQGELSEVILTFSSLNDSLHELQTTVEGQGADLADLGATKDSIISEINRLQQEATEHVTESEERFRGLEEGQAQAGQ
CPSLEGRLGRLEGVCERLDTVAGGLQGLREGLSRHVAGLWAAVRESNSTSLTQAALLEKLLGGQAGLGRRLGALNNSLLL
LEDRLQQLSLKDFTGPSGKAGPPGPPGLQGPSGPAGPPGPPGKDGQQGAIGPPGPQGEQGAEGAPAAPVPRVAFSAALSL
PRSEPGTVPFDRVLLNDGGYYDPETGVFTAPLAGRYLLSAVLTGHRHEKVEAVLSRSNLGVARIDSGGYEPEGLENKPVA
ESQPSPGALGVFSLILPLQVGDTVCIDLVMGQLAHSEEPLTIFSGALLYEDTELEQV

>sp|P28740-1|KIF2A_MOUSE Isoform 1 of Kinesin-like protein KIF2A OS=Mus musculus GN=Kif2a 
MVTSLNEDNESVTVEWIENGDTKGKEIDLESIFSLNPDLVPDEDIEPSPELPPPSSSSKVNKIVKNRRTVAAVKNDPPPR
DNRVVGSARARPSQLPEQSSSAQQNGSVSDISPVQAAKKEFGPPSRRKSNCVKEVEKLQEKREKRRLQQQELREKRAQDV
DATNPNYEIMCMIRDFRGSLDYRPLTTADPIDEHRICVCVRKRPLNKKETQMKDLDVITIPSKDVVMVHEPKQKVDLTRY
LENQTFRFDYAFDDSAPNEMVYRFTARPLVETIFERGMATCFAYGQTGSGKTHTMGGDFSGKNQDCSKGIYALAARDVFL
MLKKPNYKKLELQVYATFFEIYSGKVFDLLNRKTKLRVLEDGKQQVQVVGLQEREVKCVEDVLKLIDIGNSCRTSGQTSA
NAHSSRSHAVFQIILRRKGKLHGKFSLIDLAGNERGADTSSADRQTRLEGAEINKSLLALKECIRALGRNKPHTPFRASK
LTQVLRDSFIGENSRTCMIATISPGMASCENTLNTLRYANRVKEFGISPSDIPFSQGGGSRPDLSPSYDYDDFSPSITRV
KELTVNPAAAGDVHPIMHHPPSQIDDLETQWGVGSSPQRDDLKLLCEQNEEEVSPQLFTFHEAVSQMVEMEEQVVEDHRA
VFQESIRWIEDEKALLEMTEEVDYDVDSYATQLEAILEQKIDILTELRDKVKSFRAALQEEEQASKQINPKRPRAL

>sp|Q04519|ASM_MOUSE Sphingomyelin phosphodiesterase OS=Mus musculus GN=Smpd1 PE=1 SV=2 
MPHHRASSGQDHLRAGWEQRLERSLPAPRVGLLWMGLGLALVLALFDSTVLWVPARAYPLPSEGHSVKFSAIAPPLQSAF
GWQNLTCPACKVLFTALNHGLKKEPNVARVGSVAIKICKMLNIAPLDVCQSAVHLFEDDVVEVWTRSVLSPSEACGLLLG
SSCGHWDIFSTWNISLPSVPKPPPKPPSPPAPGAPVSRVLFLTDLHWDHEYLEGTDPYCADPLCCRRGSGWPPNSQKGAG
FWGEYSKCDLPLRTLESLLKGLGPAGPFEMVYWTGDIPAHDVWQQSRQDQLRALTTITDLVRKFLGPVPVYPAVGNHEST
PVNGFPPPFIKGNQSSQWLYEAMAKAWEPWLPADALHTLRIGGFYALTPRPGLRLISLNMNFCSRENFWLLINSTDPAGQ
LQWLVEELQAAENRGDKVHIIGHIPPGHCLKSWSWNYYKIIARYENTLAGQFFGHTHVDEFEIFYDEETLSRPLAVAFLA
PSATTFINLNPGYRVYQIDGNYPGSSHVVLDHETYILNLTQANAAGGTPSWKRLYRARETYGLPDAMPASWHNLVYRMRD
DEQLFQTFWFLYHKGHPPSEPCGTPCRLATLCAQLSARADSPALCRHLMPNGSLPDANRLWSRPLLC

>sp|P06909|CFAH_MOUSE Complement factor H OS=Mus musculus GN=Cfh PE=1 SV=2 
MRLSARIIWLILWTVCAAEDCKGPPPRENSEILSGSWSEQLYPEGTQATYKCRPGYRTLGTIVKVCKNGKWVASNPSRIC
RKKPCGHPGDTPFGSFRLAVGSQFEFGAKVVYTCDDGYQLLGEIDYRECGADGWINDIPLCEVVKCLPVTELENGRIVSG
AAETDQEYYFGQVVRFECNSGFKIEGHKEIHCSENGLWSNEKPRCVEILCTPPRVENGDGINVKPVYKENERYHYKCKHG
YVPKERGDAVCTGSGWSSQPFCEEKRCSPPYILNGIYTPHRIIHRSDDEIRYECNYGFYPVTGSTVSKCTPTGWIPVPRC
TLKPCEFPQFKYGRLYYEESLRPNFPVSIGNKYSYKCDNGFSPPSGYSWDYLRCTAQGWEPEVPCVRKCVFHYVENGDSA
YWEKVYVQGQSLKVQCYNGYSLQNGQDTMTCTENGWSPPPKCIRIKTCSASDIHIDNGFLSESSSIYALNRETSYRCKQG
YVTNTGEISGSITCLQNGWSPQPSCIKSCDMPVFENSITKNTRTWFKLNDKLDYECLVGFENEYKHTKGSITCTYYGWSD
TPSCYERECSVPTLDRKLVVSPRKEKYRVGDLLEFSCHSGHRVGPDSVQCYHFGWSPGFPTCKGQVASCAPPLEILNGEI
NGAKKVEYSHGEVVKYDCKPRFLLKGPNKIQCVDGNWTTLPVCIEEERTCGDIPELEHGSAKCSVPPYHHGDSVEFICEE
NFTMIGHGSVSCISGKWTQLPKCVATDQLEKCRVLKSTGIEAIKPKLTEFTHNSTMDYKCRDKQEYERSICINGKWDPEP
NCTSKTSCPPPPQIPNTQVIETTVKYLDGEKLSVLCQDNYLTQDSEEMVCKDGRWQSLPRCIEKIPCSQPPTIEHGSINL
PRSSEERRDSIESSSHEHGTTFSYVCDDGFRIPEENRITCYMGKWSTPPRCVGLPCGPPPSIPLGTVSLELESYQHGEEV
TYHCSTGFGIDGPAFIICEGGKWSDPPKCIKTDCDVLPTVKNAIIRGKSKKSYRTGEQVTFRCQSPYQMNGSDTVTCVNS
RWIGQPVCKDNSCVDPPHVPNATIVTRTKNKYLHGDRVRYECNKPLELFGQVEVMCENGIWTEKPKCRDSTGKCGPPPPI
DNGDITSLSLPVYEPLSSVEYQCQKYYLLKGKKTITCRNGKWSEPPTCLHACVIPENIMESHNIILKWRHTEKIYSHSGE
DIEFGCKYGYYKARDSPPFRTKCINGTINYPTCV

>sp|O54865|GCYB1_MOUSE Guanylate cyclase soluble subunit beta-1 OS=Mus musculus GN=Gucy1b3 PE=1 SV=1 
MYGFVNHALELLVIRNYGPEVWEDIKKEAQLDEEGQFLVRIIYDDSKTYDLVAAASKVLNLNAGEILQMFGKMFFVFCQE
SGYDTILRVLGSNVREFLQNLDALHDHLATIYPGMRAPSFRCTDAEKGKGLILHYYSEREGLQDIVIGIIKTVAQQIHGT
EIDMKVIQQRNEECDHTQFLIEEKESKEEDFYEDLDRFEENGTQESRISPYTFCKAFPFHIIFDRNLVVTQCGNAIYRVL
PQLQPGNCSLLSVFSLVRPHIDISFHGILSHINTVFVLRSKEGLLDVEKLECEDELTGAEISCLRLKGQMIYLPEADSIL
FLCSPSVMNLDDLTRRGLYLSDIPLHDATRDLVLLGEQFREEYKLTQELEILTDRLQLTLRALEDEKKKTDTLLYSVLPP
SVANELRHKRPVPAKRYDNVTILFSGIVGFNAFCSKHASGEGAMKIVNLLNDLYTRFDTLTDSRKNPFVYKVETVGDKYM
TVSGLPEPCIHHARSICHLALDMMEIAGQVQVDGESVQITIGIHTGEVVTGVIGQRMPRYCLFGNTVNLTSRTETTGEKG
KINVSEYTYRCLMSPENSDPLFHLEHRGPVSMKGKKEPMQVWFLSRKNTGTEETNEEDEN

>sp|Q8VCK3|TBG2_MOUSE Tubulin gamma-2 chain OS=Mus musculus GN=Tubg2 PE=1 SV=1 
MPREIITLQLGQCGNQIGFEFWKQLCAEHGISPEGIVEEFATEGTDRKDVFFYQADDEHYIPRAVLLDLEPRVIHSILNS
SYAKLYNPENIYLSEHGGGAGNNWGRGFSQGEKIHEDIFDIIDREADGSDSLEGFVLCHSIAGGTGSGLGSYLLERLNDR
YPKKLVQTYSVFPNQDEMSDVVVQPYNSLLTLKRLTQNADCVVVLDNTALNRIATDRLHIQNPSFSQINQLVSTIMSAST
TTLRYPGYMNNDLIGLIASLIPTPRLHFLMTGYTPLTTDQSVASVRKTTVLDVMRRLLQPKNVMVSTGRDRQTNHCYIAI
LNIIQGEVDPTQVHKSLQRIRERKLANFIPWGPASIQVALSRKSPYLPSAHRVSGLMMANHTSISSLFESSCQQYDKLWK
RGAFLEQFRKEDIFKDNFEEMHRSREVVQELIDEYHAATRPDYISWGTQEQ

>sp|Q9JHP7|KDEL1_MOUSE KDEL motif-containing protein 1 OS=Mus musculus GN=Kdelc1 PE=1 SV=1 
MFSISLLSCLFLGTVPALAQTGGERRLSPEKSEIWGPGLKAHVVLPARYFYIRAVDTSGEQFTSSPGEKVFQVKISAPDE
QFTRVGVQVLDRKDGSFIVRYRMYASYRNLKIEVKHHGQHVAESPYVLRGPVYHENCDCPLEDSAAWLREMNCSETISQI
QKDLAHFPTVDPEKIAAEIPKRFGQRQSLCHYTLKDNKVYIKTHGEHVGFRIFMDAILLSLTRKVRMPDVEFFVNLGDWP
LEKKKSNSNIQPIFSWCGSTESRDIVMPTYDLTDSVLETMGRVSLDMMSVQANTGPPWESKNSTAVWRGRDSRKERLELV
KLSRKHPELIDAAFTNFFFFKHDESLYGPIVKHISFFDFFKHKYQINIDGTVAAYRLPYLLVGDSVVLKQDSIYYEHFYN
ELQPWKHYIPVKSNLSDLLEKLKWAKEHDAEAKKIAKAGQEFARNNLMGDDIFCYYFKLFQGYANLQVSEPQIREGMKRV
EPQSEDDLFPCTCHRRKAKDEL

>sp|Q8K0F1|TBC23_MOUSE TBC1 domain family member 23 OS=Mus musculus GN=Tbc1d23 PE=1 SV=1 
MAEGEELLPLSTSGGDSWEKDLEEALEAGGCDLETLRNIIQGRPLPAELRAKVWKIALNVAGKGDSLASWDGILDLPEQN
TIHKDCLEFIEQLSVPEEKAAELLLDIESVITFYCKSRSVKYSTSLSWIHLLKPLICLQLPRSDLYNCFYAVMNKYIPRD
CSLKGRPFHLFRLLIQYHEPELCSFLDTKKITPDSYALNWLGSLFAHYCSTEVTQAIWDGYLQQADPFFIYFLMLIILVN
TKEVILAQESDSKEEVIRFLESTPASLNLEDIEDLFSLAQYYCSKTPASFRKDNHHLFGSTLLGIKDDEADLSQALCLAV
SVSEILQANQLQGEGVRFFVVDCRPAEQYNAGHLATAFHLDSDLMLQNPSEFAQSVKSLLEAQKQSIESGSIAGGEHLCF
MGSGREEEDMYMNMVLAHFLQKNKEYVSIASGGFMALQQHLADINVEGPESGYGHWIASTSGSRGSISSVDGESCNGSND
RGMKSLVSKMTVALKTKSVTVREKVISFIENSSTPVDRHVSSSDRVGKPYRGVKPVFSIGDEEEYDTDEIDSSSMSDDDR
KEVVNIQTWINKPDIKHHFPCKEVKESGHMFPSHLLVTATHMYCLREILSRKGLAYIQSRQALNSVVKITSKKKHPELIT
FKYGNSSASGIEILAIERYLIPNAGDATRAIKQQIMKVLDALES

>sp|O88738|BIRC6_MOUSE Baculoviral IAP repeat-containing protein 6 OS=Mus musculus GN=Birc6 PE=1 SV=2 
MVTGCGAAPPGTVTERLPSVIVLSAGRKMAAAAAEASGPSCSSAAAAAGAGAAGVSEWLVLRDGCMRCDADGLHSLSYHP
ALNAILAVTSRGTIKVIDGTSGATLQASALSAKPGGQVKCQYISAVDKVIFVDDYAVGCRKDLNGILLLDTALQTPVSKQ
DDVVQLELPVTEAQQLLSACIEKIDVSSTEGYDLFITQLKDGLKNTSHETAANHKVAKWATVTFHLPHHVLKSIASAIVN
ELKKINQNVAALPVASSVMDRLSYLLPSARPELGVGPGRSVDRALMYSEANRRETFTSWPHVGYRWAQPDPMAQAGFYHQ
PASSGDDRAMCFTCSVCLVCWEPTDEPWSEHERHSPNCPFVKGEHTQNVPLSVTLATSPAQLPSADGADRIACFGSGSCP
QFLAAATKRGKICIWDVSKLMKVHLKFEINAYDPAIVQQLILSGDPSSGVDSRRPTLAWLEDSSSCSDIPKLEGDSDDLL
EDSDSEEHSRSDSVTGHTSQKEAMEVSLDITALSILQQPEKLQWEIVANVLEDTVKDLEELGANPSLTNSKSEKTKEKHQ
EQHNIPFPCLLAGGLLTYKSPATSPISSNSHRSLDGLSRTQGESISEQGSTDNESCTNSELNSPLVRRTLPVLLLYSIKE
SDEKAGKIFSQMNNIMSKSLHDDGFTVPQIIEMELDNQEQLLLQDPPVTYIQQFADAAASLTSPDSEKWNSVFPKPGALV
QCLRLPKFAEEETLCIDSITPCADGIHLLVGLRTCSVESLSAINQVEALNNLNKLNSALCNRRKGDLESNLAVVNGANIS
VIQHESPADVPEHLLIRPEQRNVVSGGYLVLYKMNYTTRIVTLEEEPVKIQHIKDPQDTITSLILLPPDILDNREDDCEE
PAEEMQLASKNGIEREKKSDISTLGHLVVTTQGGYVKVLDLSNFEILAKVEPPKKEGTEEQDTFVSVIYCSGTDRLCACT
KGGELHFLQIGGTCDDIDEADILVDGSLSKGIEPALEGSRPLSNPSSPGISGVELLVDQPFTLEILTSLVELTRFETLTP
RFSATVPPCWVEVQQEQQQRRHPQHLHQQHHGDAAQHTRTWKLQTDSNSWDEHVFELVLPKACMVGHVDFKFVLNSNITS
VPQIQVTLLKNKAPGLGKANALNIEVEHNGNPSLVDLNEEMHHMDVEESQCLRLCPFLEDHKEDILCGPVWLASGLDLSG
HAGMLTLTSPKLVKGMAGGKYRSFLIHVKAVSDRGAADEMCSSGLRPVVRLPSLKQQGHKGYSLASLLAKVAAGKEKSSN
VKNENAGGTRKSENLRGCDLLQEVSVTIRRFKKTSICKERVQRCAMLQFSEFHEKLLNTLCRRSDDGQVTEHAQSLVLDA
LCWLAGVHSNGSGSSKEGNECLLSKTRKCLSDIVRVCFFEAGRSIAHKCARFLALCISNGKCEPCQPGFGSVLLKALLDN
MCFLPAAATGGSVYWYFVLLNYVKDEDLAGCSTACAALLTAVSRQLQDRLTPLEALLQTRYGLYSSPFDPVLFDLEMSGS
SWKTVYSSSTAVQSDEIDLSDVLSGNGRVSSCTAAEGSFTSLTGLLEVEPLHFTCVSTSDGTRIERDDASTFTVSSFGVP
PAVGGLSSGTVGEASTALSSAAQVALQSLSHAMASAEQQLQVLQEKQQQLLKLQQQKAKLEAKLHQTTAAAAAAASAAAA
AAAGPVHNAVPSNPVAAPGFFIHPSDVIPPTPKTTPLFMTPPLTPPNEAVSVVINAELAQLFPGSVIDPPAVNLAAQNKN
SSKSRMNPLGSGLALAISHASHFLQPPPHQSIIIERMHSGARRFVTLDFGRPILLTDVLIPTCGDLASLSIDIWTLGEEV
DGRRLVVATDISTHSLILHDLIPPPVCRFMKITVIGRYGSTNARAKIPLGFYYGHSYILPWESELKLMHDPLRGEGESAS
QPEIDQHLAMMVALQEDIQCRYNLACHRLEALLQSIDLPPLNSANNAQYFLRKPDKAVEEDSRVFSAYQDCIQLQLQLNL
AHNAVQRLKVAIGASRKLLNETSGPEDLIQTSSTEQLRTIVRYLLDTLLSLLHSSNGHSVPAVLQSTFHAQACEELFKHL
CISGTPKIRLHTGLLLVQLCGGERWWGQFLSNVLQELYNSEQLLIFPQDRVFMLLSCIGQRSLSNSGVLESLLNLLDNLL
SPLQPELSMHRRTEGVLDIPMISWVVMLVSRLLDYVATVEDEAAAAKKPLNGKDRERFLTGNQWSFINNNLHTQNLNRSS
KGGSSLDRLYSRKIRKQLVHHKQQLNLLKAKQKALVEQMEKEKIQSNKGSSYKLLVEQAKLKQATSKHFKDLIRLRRTAE
WSRSNLDTEVTTTKESPEIEPLPFTLAHDRCISVVQKLVLFLLSMDFTCHADLLLFVCKVLARIANATRPTIHLCEIVNE
PQLERLLLLLVGTDFNRGDISWGGAWAQYSLTCMLQDILAGELLAPVAAEAMEECTVSEDVGATAGDSDDSLQQSPAQLL
ETIDEPLTHEIAGTPPLSSLEKDKEIDLELLQDLMEVDIDPLDIDLEKDPLAAKVFKPISSTWYDYWGADYGTYNYNPYI
GGLGMPVAKPPSNTEKNGSQTVSVSVSQALDARLEVGLEQQAELMLKMMSTLEADSILQALTNTSPTFSQSPTGTDDSLL
GNLQPANQNSQLMIQLSSVPMLNVCFNKLFSMLQVHHVQLESLLQLWLTLSLNSSSSGNKENGADIFLYNANRIPVISLN
QASIASFLTVLAWYPNTLLRTWCLVLHSLTLMTNMQLNSGSSSSIGIQETTAHLLVSDPNLIHVLVKFLSGTSPHGTNQH
SPQVGPTATQAMQEFLTRLQVHLSSTCPQIFSELLLKLIHILSTERGAFQTGQGPLDAQVKLLEFTLEQNFEVVSVSTIS
AVIESVTFLVHHYITCSDKVMSRSGSDSSAGARACFGGLFANLIRPGDAKAVCGEMTRDQLMFDLLKLVNILVQLPLSSN
REYSARVSVTTNTTDSVSDEEKVSGGKDVNGSSASTPGSPACVADLVLANQQIMSQILSALGLCNSSAMAMIIGASGLHL
TKHENFHGGLDAISVGDGLFTILTTLSKKASTVHMMLQPILTYMACGYMGRQGSLATCQLSEPLLWFILRVLDTSDALKA
FHDMGGVQLICNNMVTSTRAIVNTARSMVSTIMKFLDSGPNKAVDSTLKTRILASEPDNAEGIHNFAPLGTITSSSPTAQ
PAEVLLQATPPHRRARSAAWSYIFLPEEAWCDLTIHLPSAVLLKEIHIQPHLASLATCPSSVSVEVSADGVNMLPLSTPV
VTSGLTYIKIQLVKAEVASAVCLRLHRPRDASTLGLSQIKLLGLTAFGTTSSATVNNPFLPSEDQVSKTSIGWLRLLHHC
LTHISDLEGMMASAAAPTANLLQTCAALLMSPYCGMHSPNIEVVLVKIGLQSTRIGLKLIDILLRNCAASGSDPTDLNSP
LLFGRLNGLSSDSTIDILYQLGTTQDPGTKDRIQALLKWVSDSAKMAALKRSGRMNYMCPSSSAVEYGLLMPSPSHLHCV
AAILWHSYELLVEYDLPALLDRELFELLFNWSMSLPCNVVLKKAVDSLLCSMCHIHPNYFSLLMGWMGIIPPPVQCHHRL
SMTDDSKKQDLSSSLTDDSKNAQAPLSLTESHLATLASSSQSPEAIKQLLDSGLPSLLVRSLASFCFSHISYSESIAQSV
DNSQDKLRRHHVPQHCNKMPITADLVAPILRFLTEVGNSHIMKDWLGGSEVNPLWTALLFLLCHSGSTAGGHNLGAQQSS
TRSASHSSATTTVLTTQQRTAIENATVAFFLQCISCHPNNQKLMAQVLCELFQTAPQRGSLPTSGNISGFVRRLFLQLML
EDEKVTMFLQSPCPLYKGRINATSHVIQHPMFGAGHKFRTLHLPVSTTLSDVLDRVSDTPSITAKLISEQKDDKEKKNHE
EKEKVKAENGFQDNYSVVVASGLKSQSKRAMASTPPRPPSRRGRTIPDKIGSASSSADAASKIITVPVFHLFHRLLAGQP
LPAEMTLAQLLTLLYDRKLPQGYRSIDLTVKLGSKVITDPSLSKTDSFKRLHPEKDHGDLVGSCPEDEALTPSDECMDGV
LDESLLETCPIQSPLQVFAGMGGLALIAERLPMLYPEVIQQVSAPVIASTTQEKPKDSDQFEWVTIEQSGELVYEAPETI
AAEPPPVKSAVQATSPIPAHSLAAFGLFLRLPGYAEVLLKERKHAQCLLRLVLGVTDDGEGSHILQSPSANVLPTLPFHV
LRSLFSATPLTTDDGVLLRRMALEIGALHLILVCLSALSHHAPRVPNSSLSQTEPQVSNSHNPTSAEEQQLYWAKGTGFG
TGSTASGWDVEQALTKQRLEEEHVTCLLQVLASYINPMSGAVNGEAQASPESRAQNSSALPSVLLELLSQSCLIPAMSSY
LRNDSVLDMARHVPLYRALLELLRAIASCTSMVPLLLPLSTENGEEEEDEQSECQTSVGTLLAKMKTCVDTYTNRLRSKR
ENVKAGVKPDAPDQEPEGLALLVPDIQRTAEIVHAATANLRQANQEKKLGEYSKKVVMKPKPLSVLKSLEEKYVAVMKKL
QFDTFEMVSEDDDGKLGFKVNYHYMSQVKNANDANSAARARRLAQEAVTLSTSLPLSSSSSVFVRCDEERLDIMKVLITG
PADTPYANGCFEFDVYFPQDYPSSPPLVNLETTGGHSVRFNPNLYNDGKVCLSILNTWHGRPEEKWNPQTSSFLQVLVSV
QSLILVAEPYFNEPGYERSRGTPSGTQSSREYDGNIRQATVKWAMLEQIRNPSPCFKEVIHKHFYLKRIELMAQCEEWIA
DIQQYSSDKRVGRTMSHHAAALKRHTAQLREELLKLPCPEGLDPDIEDASPVCRATAGAEDTLTHDHVNPSSSKDLPSDF
QL

>tr|Q3U9N4|Q3U9N4_MOUSE Granulins OS=Mus musculus GN=Grn PE=1 SV=1 
MPPREPGPRRRQTMWVLMSWLAFAAGLVAGTQCPDGQFCPVACCLDQGGANYSCCNPLLDTWPRITSHHLDGSCQTHGHC
PAGYSCLLTVSGTSSCCPFSKGVSCGDGYHCCPQGFHCSADGKSCFQMSDNPLGAVQCPGSQFECPDSATCCIMVDGSWG
CCPMPQASCCEDRVHCCPHGASCDLVHTRCVSPTGTHTLLKKFPAQKTNRAVSLPFSVVCPDAKTQCPDDSTCCELPTGK
YGCCPMPNAICCSDHLHCCPQDTVCDLIQSKCLSKNYTTDLLTKLPGYPVKEVKCDMEVSCPEGYTCCRLNTGAWGCCPF
AKAVCCEDHIHCCPAGFQCHTEKGTCEMGILQVPWMKKVIAPLRLPDPQILKSDTPCDDFTRCPTNNTCCKLNSGDWGCC
PIPEAVCCSDNQHCCPQGFTCLAQGYCQKGDTMVAGLEKIPARQTTPLQIGDIGCDQHTSCPVGQTCCPSLKGSWACCQL
PHAVCCEDRQHCCPAGYTCNVKARTCEKDVDFIQPPVLLTLGPKVGNVECGEGHFCHDNQTCCKDSAGVWACCPYLKGVC
CRDGRHCCPGGFHCSARGTKCLRKKIPRWDMFLRDPVPRPLL

>sp|O35887|CALU_MOUSE Calumenin OS=Mus musculus GN=Calu PE=1 SV=1 
MDLRQFLMCLSLCTAFALSKPTEKKDRVHHEPQLSDKVHNDAQNFDYDHDAFLGAEEAKSFDQLTPEESKERLGKIVSKI
DDDKDGFVTVDELKGWIKFAQKRWIHEDVERQWKGHDLNEDGLVSWEEYKNATYGYVLDDPDPDDGFNYKQMMVRDERRF
KMADKDGDLIATKEEFTAFLHPEEYDYMKDIVVQETMEDIDKNADGFIDLEEYIGDMYSHDGNADEPEWVKTEREQFVEF
RDKNRDGKMDKEETKDWILPSDYDHAEAEARHLVYESDQNKDGKLTKEEIVDKYDLFVGSQATDFGEALVRHDEF

>sp|Q68ED2|GRM7_MOUSE Metabotropic glutamate receptor 7 OS=Mus musculus GN=Grm7 PE=1 SV=1 
MVQLGKLLRVLTLMKFPCCVLEVLLCVLAAAARGQEMYAPHSIRIEGDVTLGGLFPVHAKGPSGVPCGDIKRENGIHRLE
AMLYALDQINSDPNLLPNVTLGARILDTCSRDTYALEQSLTFVQALIQKDTSDVRCTNGEPPVFVKPEKVVGVIGASGSS
VSIMVANILRLFQIPQISYASTAPELSDDRRYDFFSRVVPPDSFQAQAMVDIVKALGWNYVSTLASEGSYGEKGVESFTQ
ISKEAGGLCIAQSVRIPQERKDRTIDFDRIIKQLLDTPNSRAVVIFANDEDIKQILAAAKRADQVGHFLWVGSDSWGSKI
NPLHQHEDIAEGAITIQPKRATVEGFDAYFTSRTLENNRRNVWFAEYWEENFNCKLTISGSKKEDTDRKCTGQERIGKDS
NYEQEGKVQFVIDAVYAMAHALHHMNKDLCADYRGVCPEMEQAGGKKLLKYIRNVNFNGSAGTPVMFNKNGDAPGRYDIF
QYQTTNTTNPGYRLIGQWTDELQLNIEDMQWGKGVREIPPSVCTLPCKPGQRKKTQKGTPCCWTCEPCDGYQYQFDEMTC
QHCPYDQRPNENRTGCQNIPIIKLEWHSPWAVIPVFLAMLGIIATIFVMATFIRYNDTPIVRASGRELSYVLLTGIFLCY
IITFLMIAKPDVAVCSFRRVFLGLGMCISYAALLTKTNRIYRIFEQGKKSVTAPRLISPTSQLAITSSLISVQLLGVFIW
FGVDPPNIIIDYDEHKTMNPEQARGVLKCDITDLQIICSLGYSILLMVTCTVYAIKTRGVPENFNEAKPIGFTMYTTCIV
WLAFIPIFFGTAQSAEKLYIQTTTLTISMNLSASVALGMLYMPKVYIIIFHPELNVQKRKRSFKAVVTAATMSSRLSHKP
SDRPNGEAKTELCENVDPNSPAAKKKYVSYNNLVI

>sp|P54823|DDX6_MOUSE Probable ATP-dependent RNA helicase DDX6 OS=Mus musculus GN=Ddx6 PE=1 SV=1 
MSTARTENPVIMGLSSQNGQLRGPVKASAGPGGGGTQPQPQLNQLKNTSTINNGTPQQAQSMAATIKPGDDWKKTLKLPP
KDLRIKTSDVTSTKGNEFEDYCLKRELLMGIFEMGWEKPSPIQEESIPIALSGRDILARAKNGTGKSGAYLIPLLERLDL
KKDNIQAMVIVPTRELALQVSQICIQVSKHMGGAKVMATTGGTNLRDDIMRLDDTVHVVIATPGRILDLIKKGVAKVDHV
QMIVLDEADKLLSQDFVQIMEDIILTLPKNRQILLYSATFPLSVQKFMNSHLQKPYEINLMEELTLKGVTQYYAYVTERQ
KVHCLNTLFSRLQINQSIIFCNSSQRVELLAKKISQLGYSCFYIHAKMRQEHRNRVFHDFRNGLCRNLVCTDLFTRGIDI
QAVNVVINFDFPKLAETYLHRIGRSGRFGHLGLAINLITYDDRFNLKSIEEQLGTEIKPIPSNIDKSLYVAEYHSEPAED
EKP

>sp|P29788|VTNC_MOUSE Vitronectin OS=Mus musculus GN=Vtn PE=1 SV=2 
MAPLRPFFILALVAWVSLADQESCKGRCTQGFMASKKCQCDELCTYYQSCCADYMEQCKPQVTRGDVFTMPEDDYWSYDY
VEEPKNNTNTGVQPENTSPPGDLNPRTDGTLKPTAFLDPEEQPSTPAPKVEQQEEILRPDTTDQGTPEFPEEELCSGKPF
DAFTDLKNGSLFAFRGQYCYELDETAVRPGYPKLIQDVWGIEGPIDAAFTRINCQGKTYLFKGSQYWRFEDGVLDPGYPR
NISEGFSGIPDNVDAAFALPAHRYSGRERVYFFKGKQYWEYEFQQQPSQEECEGSSLSAVFEHFALLQRDSWENIFELLF
WGRSSDGAREPQFISRNWHGVPGKVDAAMAGRIYVTGSLSHSAQAKKQKSKRRSRKRYRSRRGRGHRRSQSSNSRRSSRS
IWFSLFSSEESGLGTYNNYDYDMDWLVPATCEPIQSVYFFSGDKYYRVNLRTRRVDSVNPPYPRSIAQYWLGCPTSEK

>sp|P70274|SEPP1_MOUSE Selenoprotein P OS=Mus musculus GN=Sepp1 PE=1 SV=3 
MWRSLGLALALCLLPYGGAESQGQSSACYKAPEWYIGDQNPMLNSEGKVTVVALLQASUYLCLLQASRLEDLRIKLESQG
YFNISYIVVNHQGSPSQLKHSHLKKQVSEHIAVYRQEEDGIDVWTLLNGNKDDFLIYDRCGRLVYHLGLPYSFLTFPYVE
EAIKIAYCEERCGNCNLTSLEDEDFCKTVTSATANKTAEPSEAHSHHKHHNKHGQEHLGSSKPSENQQPGPSETTLPPSG
LHHHHRHRGQHRQGHLESUDTTASEGLHLSLAQRKLURRGCINQLLCKLSKESEAAPSSCCCHCRHLIFEKSGSAIAUQC
AENLPSLCSUQGLFAEEKVTESCQCRSPPAAUQNQPMNPMEANPNUSUDNQTRKUKUHSN

>sp|Q8BYG9|EPHAA_MOUSE Ephrin type-A receptor 10 OS=Mus musculus GN=Epha10 PE=2 SV=2 
METGAGPHPLRLFVCLIPLCLALLLGPGRPGTAEEVILLDSKASQAELGWTALPSTGWEEISGVDEHDRPIRTYQVCNVL
EPNQDNWLQTGWISRGRGQRIFVELQFTLRDCSSIPGATGTCKETFNAYYLETETDLGRGRPRLGGNRPRKIDTIAADES
FTQGDLGERKMKLNTEVREIGPLSRQGFHLAFQDVGACVALVSVRVYYKQCRATVRGLAAFPATAAESAFSTLVEVAGTC
VAHSEGEPSSPPRMHCGADGEWLVPVGRCSCSAGFQEHGDICEACPPGFYKVSPRRPLCSPCPEHSLALENASTFCVCQD
TYARSPTDPPSASCTRPPSAPRDLQYSLSRSPLALRLRWLPPADSGGRSDVTYSLLCLRCGRDGPAGACQPCGPRVAFVP
RQAGLRERAATLLHLRPGARYTVRVAALNGVSGPAAAAGATYAQVTVSTGPGAPWEEDEIRRDRVEPQSVSLSWREPVPA
GAPGTNSTEYEIRYYEKGQSEQTYSTVKTGAPAVTVTNLKPATRYVFQIRAASPGPLWEAQSFSPSIEVQTPGEVAPGSR
DQSPAVVVTVVTISALLVLGSVMSVLAIWRRPCDGKGSGNAHDEEELYFHFKVPTRRTFLDPQSCGDPLQAVHLFAKELD
AKSVTLEKSLGAGRFGTLCCGCLQLPGRQELPVAVHTLRDGCSDSQRLSFLAEALTLGQFDHSHIVRLEGVVTRGNPLMI
VTEYMNLGALDDFLRHHEGELVAAQLMGLLPGLASAMKYLSEMGYVHRGLAARRVLVSSGLLCKISGFGRGPRDRAEAVY
TTMSGRSPALWAAPETLQFGHFSSASDVWSFGIVMWEVMAFGERPYWDMSGQDVIKAVEDGFRLPPPRNCPSQLHRLMLE
CWQKDPSERPRFSQIHSILSKMGQEPEPSKCASTTCLRPPTPLADRAFSTFPSFGSVGAWLEALDLCRYKDNFSAAGYGS
LEAVAEMTAQDLGSLGISSTEHRESLLSGISALQTRVLQLQGQGVQV

>sp|O35874|SATT_MOUSE Neutral amino acid transporter A OS=Mus musculus GN=Slc1a4 PE=1 SV=1 
MEKSGETNGYLDGTQAEPAAGPRTPETAMGKSQRCASFFRRHALVLLTVSGVLVGAGMGAALRGLQLTRTQITYLAFPGE
MLLRMLRMIILPLVVCSLVSGAASLDASSLGRLGGIAVAYFGLTTLSASALAVALAFIIKPGAGAQTLQSSSLGLENSGP
PPVSKETVDSFLDLLRNLFPSNLVVAAFTTSATDYTVVTHNTSSGNVTKEKIPVVTDVEGMNILGLVLFALVLGVALKKL
GPEGEDLIRFFNSFNEATMVLVSWIMWYVPIGIMFLIGSKIVEMKDIVMLVTSLGKYIFASMLGHVIHGGIVLPLVYFAF
TRKNPFTFLLGLLTPFATAFATCSSSATLPSMMKCIEENNGVDKRISRFILPIGATVNMDGAAIFQCVAAVFIAQLNNVD
LNAGQIFTILVTATASSVGAAGVPAGGVLTIAIILEAIGLPTHDLSLILAVDWIVDRTTTVVNVEGDALGAGILNHLNQK
VVKKGEQELQEVKVEAIPNSKSEEETSPLVTHQNPAGPVAIAPELESKESVL

>sp|P55772|ENTP1_MOUSE Ectonucleoside triphosphate diphosphohydrolase 1 OS=Mus musculus GN=Entpd1 PE=1 SV=1 
MEDIKDSKVKRFCSKNILIILGFTSILAVIALIAVGLTQNKPLPENVKYGIVLDAGSSHTNLYIYKWPAEKENDTGVVQQ
LEECQVKGPGISKYAQKTDEIGAYLAECMELSTELIPTSKHHQTPVYLGATAGMRLLRMESEQSADEVLAAVSTSLKSYP
FDFQGAKIITGQEEGAYGWITINYLLGRFTQEQSWLSLISDSQKQETFGALDLGGASTQITFVPQNSTIESPENSLQFRL
YGEDYTVYTHSFLCYGKDQALWQKLAKDIQVSSGGVLKDPCFNPGYEKVVNVSELYGTPCTKRFEKKLPFDQFRIQGTGD
YEQCHQSILELFNNSHCPYSQCAFNGVFLPPLHGSFGAFSAFYFVMDFFKKVAKNSVISQEKMTEITKNFCSKSWEETKT
SYPSVKEKYLSEYCFSGAYILSLLQGYNFTDSSWEQIHFMGKIKDSNAGWTLGYMLNLTNMIPAEQPLSPPLPHSTYIGL
MVLFSLLLVAVAITGLFIYSKPSYFWKEAV

>sp|Q924N4|S12A6_MOUSE Solute carrier family 12 member 6 OS=Mus musculus GN=Slc12a6 PE=1 SV=2 
MHPPEATTKMSSVRFMVTPTKIDDIPGLSDTSPDLSSRSSSRVRFSSRESVPETSRSEPMSELSGATTSLATVALDPSSD
RTSNPQDVTEDPSQNSITGEHSQLLDDGHKKARNAYLNNSNYEEGDEYFDKNLALFEEEMDTRPKVSSLLNRMANYTNLT
QGAKEHEEAENITEGKKKPTKSPQMGTFMGVYLPCLQNIFGVILFLRLTWVVGTAGILQAFAIVLICCCCTMLTAISMSA
IATNGVVPAGGSYFMISRALGPEFGGAVGLCFYLGTTFAAAMYILGAIEIFLVYIVPRAAIFRSDDALKESAAMLNNMRV
YGTAFLVLMVLVVFIGVRYVNKFASLFLACVIVSILAIYAGAIKSSFAPPHFPVCMLGNRTLSSRHLDICSKTKEVDNMT
VPSKLWGFFCNSSQFFNATCDEYFVHNNVISIQGIPGLASGIITENLWSNYLPKGEIIEKPSAKSSDVLGNLNHEYVLAD
ITTSFTLLVGIFFPSVTGIMAGSNRSGDLKDAQKSIPIGTILAILTTSFVYLSNVVLFGACIEGVVLRDKFGDAVKGNLV
VGTLSWPSPWVIVIGSFFSTCGAGLQSLTGAPRLLQAIAKDNIIPFLRVFGHSKANGEPTWALLLTAAIAELGILIASLD
LVAPILSMFFLMCYLFVNLACALQTLLRTPNWRPRFRYYHWALSFMGMSICLALMFISSWYYAIVAMVIAGMIYKYIEYQ
GAEKEWGDGIRGLSLSAARFALLRLEEGPPHTKNWRPQLLVLLKLDEDLHVKHPRLLTFASQLKAGKGLTIVGSVIVGNF
LENYGDALAAEQTIKHLMEAEKVKGFCQLVVAAKLKEGISHLIQSCGLGGMKHNTVVMGWPNGWRQSEDARAWKTFIGTV
RVTTAAHLALLVAKNVSFFPSNVEQFSEGNIDVWWIVHDGGMLMLLPFLLKQHKVWRKCSIRIFTVAQLEDNSIQMKKDL
ATFLYHLRIEAEVEVVEMHDSDISAYTYERTLMMEQRSQMLRHMRLSKTERDREAQLVKDRNSMLRLTSIGSDEDEETET
YQEKVHMTWTKDKYMASRGQKVKSMEGFQDLLNMRPDQSNVRRMHTAVKLNEVIVNKSHEAKLVLLNMPGPPRNPEGDEN
YMEFLEVLTEGLERVLLVRGGGSEVITIYS

>tr|F6XJP7|F6XJP7_MOUSE Protein Pcsk6 OS=Mus musculus GN=Pcsk6 PE=1 SV=1 
MPPRAPPAPGPRPPPRAADVARGAGAAGRHGLPPLALRPWRWLLLLALPAACSALPPPRPVYTNHWAVQVLGGPGAADRV
AAAHGYLNLGQIGNLDDYYHFYHSKTFKRSTLSSRGPHTFLRMDPQVKWLQQQEVKRRVKRQARSDSLYFNDPIWSNMWY
MHCTDKNSRCRSEMNVQAAWKRGYTGKNVVVTILDDGIERNHPDLAPNYDSYASYDVNGNDYDPSPRYDASNENKHGTRC
AGEVAASANNSYCIVGIAYNAKIGGIRMLDGDVTDVVEAKSLGIRPNYIDIYSASWGPDDDGKTVDGPGRLAKQAFEYGI
KKGRQGLGSIFVWASGNGGREGDHCSCDGYTNSIYTISVSSTTENGHKPWYLEECASTLATTYSSGAFYERKIVTTDLRQ
RCTDGHTGTSVSAPMVAGIIALALEANNQLTWRDVQHLLVKTSRPAHLKASDWKVNGAGHKVSHLYGFGLVDAEALVLEA
RKWTAVPSQHVCVATADKRPRSIPIVQVLRTTALTNACADHSDQRVVYLEHVVVRISISHPRRGDLQIHLISPSGTKSQL
LAKRLLDFSNEGFTNWEFMTVHCWGEKAEGEWTLEVQDIPSQVRNPEKQGKLKEWSLILYGTAEHPYRTFSSHQSRSRML
ELSVPEQEPPKAAGQPPQAETPEDEEEYTAPSIQGSPNTLQTSVCHPECGDKGCDGPNADQCLNCVHFSLGNSKTNRKCV
SECPLGYFGDAAARRCRRCHKGCETCTGRSPAQCLSCRRGFYHHQETNTCVTLCPAGLYADESQRLCLRCHPSCQKCVDE
PEKCTVCKEGFSLARGSCIPDCEPGTYFDSELVKCGECHHTCRTCVGPSREECIHCAKSFHFQDWKCVPACGEGFYPEEM
PGLPHKVCRRCEENCLSCEGSSRNCSRCKAGFTQLGTSCITNHTCSNADETFCEMVKSNRLCERKLFIQFCCRTCLLAG

>sp|P55144|TYRO3_MOUSE Tyrosine-protein kinase receptor TYRO3 OS=Mus musculus GN=Tyro3 PE=1 SV=2 
MALRRSMGWPGLRPLLLAGLASLLLPGSAAAGLKLMGAPVKMTVSQGQPVKLNCSVEGMEDPDIHWMKDGTVVQNASQVS
ISISEHSWIGLLSLKSVERSDAGLYWCQVKDGEETKISQSVWLTVEGVPFFTVEPKDLAVPPNAPFQLSCEAVGPPEPVT
IYWWRGLTKVGGPAPSPSVLNVTGVTQRTEFSCEARNIKGLATSRPAIVRLQAPPAAPFNTTVTTISSYNASVAWVPGAD
GLALLHSCTVQVAHAPGEWEALAVVVPVPPFTCLLRNLAPATNYSLRVRCANALGPSPYGDWVPFQTKGLAPARAPQNFH
AIRTDSGLILEWEEVIPEDPGEGPLGPYKLSWVQENGTQDELMVEGTRANLTDWDPQKDLILRVCASNAIGDGPWSQPLV
VSSHDHAGRQGPPHSRTSWVPVVLGVLTALITAAALALILLRKRRKETRFGQAFDSVMARGEPAVHFRAARSFNRERPER
IEATLDSLGISDELKEKLEDVLIPEQQFTLGRMLGKGEFGSVREAQLKQEDGSFVKVAVKMLKADIIASSDIEEFLREAA
CMKEFDHPHVAKLVGVSLRSRAKGRLPIPMVILPFMKHGDLHAFLLASRIGENPFNLPLQTLVRFMVDIACGMEYLSSRN
FIHRDLAARNCMLAEDMTVCVADFGLSRKIYSGDYYRQGCASKLPVKWLALESLADNLYTVHSDVWAFGVTMWEIMTRGQ
TPYAGIENAEIYNYLIGGNRLKQPPECMEEVYDLMYQCWSADPKQRPSFTCLRMELENILGHLSVLSTSQDPLYINIERA
EQPTESGSPEVHCGERSSSEAGDGSGVGAVGGIPSDSRYIFSPGGLSESPGQLEQQPESPLNENQRLLLLQQGLLPHSSC

>sp|Q9DC50|OCTC_MOUSE Peroxisomal carnitine O-octanoyltransferase OS=Mus musculus GN=Crot PE=1 SV=1 
MENQLTKSVEERTFQYQDSLPSLPVPALEESLKKYLESVKPFANEDEYKKTEEIVQKFQEGAGKRLHQKLLERARGKRNW
LEEWWLNVAYLDVRIPSQLNVNFVGPCPHFEHYWPAREGTQLERGSMMLWHNLNYWQLLRREKLPVHKSGNTPLDMNQFR
MLFSTCKVPGITRDSIMNYFKTESEGHCPTHIAVLCRGRAFVFDVLHEGCLITPPELLRQLTYIHKKCSNEPVGPSIAAL
TSEERTRWAKAREYLISLDPENLTLLEKIQTSLFVYSIEDSSPHATPEEYSQVFEMLLGGDPSVRWGDKSYNLISFANGI
FGCCCDHAPYDAMVMVNIAHYVDERVLETEGRWKGSEKVRDIPLPEELVFTVDEKILNDVSQAKAQHLKAASDLQIAAST
FTSFGKKLTKEEALHPDTFIQLALQLAYYRLHGRPGCCYETAMTRYFYHGRTETVRSCTVEAVRWCQSMQDPSASLLERQ
QKMLEAFAKHNKMMKDCSHGKGFDRHLLGLLLIAKEEGLPVPELFEDPLFSRSGGGGNFVLSTSLVGYLRVQGVVVPMVH
NGYGFFYHIRDDRFVVACSSWRSCPETDAEKLVQMIFHAFHDMIQLMNTAHL

>sp|G3X9J0|SI1L3_MOUSE Signal-induced proliferation-associated 1-like protein 3 OS=Mus musculus GN=Sipa1l3 PE=1 SV=1 
MTTYRPLPNDGVDLAASCGARSTDILPGPHPGDYTPMGFWAQNGSMPQPLGESPAATTTRPSPTTPAMPKMGVRARVADW
PPKRDALREQSNPSPSQDTDGVKTTKVAHSMRNLQNGQLPSSTPASSGSRAFHRLSRRRSKDVEFQDGWPRSPGRAFLPL
RHRSSSEITLSECDVEEPGDPRGTRHPGVLPLFREYGSTSSIDVQGVPEQSFFDILNEFRSEQPEARGSQNLRELLQVDP
GALSGGSCGTKGDPRNGQPTKDSLQSLQPLKEKEKSRKKPVRGLGSGDTVDSSIFRKLRSSKPEGEVGRPLGETEESRSP
PEASRPWVCQKSFAHFDVQSMLFDLNEAAANRVSVAQRRNTTTGASAASAASAMVTLTASRAHSLGTLDPAFTSTEDLNC
KENLEQDLGDDNSNDLLLSCPHFRNEIGGERERNVSFSRASVGSPGGSSEAHMAEPTLSTHRTNASISVLEVPKEQQRTQ
SRPRQYSIEHVDLGARYYQDYFVGKEHANYFGVDEKLGPVAVSIKREKLEDHKDHGPQYQYRIIFRTRELITLRGSILED
ATPTATKHGTGRGLPLKDALEYVIPELNIHCLRLALNTPKVTEQLLKLDEQGLCRKHKVGILYCKAGQSSEEEMYNNEEA
GPAFEEFLDLLGDKVCLKGFTKYAAQLDVKTDSTGTHSLYTTYQDYEIMFHVSTLLPYTPNNRQQLLRKRHIGNDIVTII
FQEPGALPFTPKNIRSHFQHVFIIVRVHNPCTENVCYSMAVTRSKDAPPFGPPIPNGTTFRKSDVFRDFLLAKVINAENA
AHKSDKFHTMATRTRQEYLKDLAENCVSNTPIDSSGKFNLISLTSKKKEKTKARAGAEQHSAGAIAWRVAAQDYAQGSEI
DCILGISNEFVVLLDLRTKEVVFNCYCGDVIGWTPDSSTIKIFYGRGDHIFLQAAEGSVEDIRDIVQRLKVMTNGWETVD
MTLRRNGLGQLGFHVKYDGTVAEVEDYGFAWQAGLRQGSRLVEICKVAVVTLSHDQMIDLLRTSVTVKVVIIPPFEDGTP
RRGWPETYDMNASEPKTESETTTPGGRPPYRSNAPWQWSGPASHNSLPATKWTTPATPGHAQSLSRLPKQTPVVPFRESQ
PLHSKRPVSFPETPFAASPAGADRVPPYRQPSGSFSTPGSATYARYKPSPERYAAAPHPLLSFDPHFMHDGMSSGDSSSG
GLTSQESTMERPKPEPLWHVPAQARLSAMTGSIGSKHPSRQDAAGKDSPNRHSKGEPQYSSHSSSNTLSSNASSSHSDDR
WFDPLDPLEPEQDPFSKGGSSDSGIDTTLYTSSPSCMSLAKAPRPTKPHKPPGNIGLCGGGRESAGRPHPVDRRREVSPA
PVVAGQNKGYRPKLYSSGSCTPPGLVGGSRDPPRQPSDMGSRAGYPTQVYKTASAETPRPSQLSQCSPFQLSTSVPKSFF
SKQPAHNKHSTGWKRTDEPPPRPLPFTDSKKQVDTNAKNVFGQPRLRASLRDLRSPRKNYKSTIEDDLKKLIVMDNLGPE
QERDTGQSPQKSLQRTLSDESLCSGRREPSFASPASLEPGLPSDVLFTSTCTFPSSTLPARRQHQHAHPPSGAPSTTPAT
GNGFPEKKSAISASELSLADGRDRPLRRLDPGMMPLPDTAAGLEWSSLVNAAKAYEVQRAVSLFSLNDPALSPEIPPAHS
PVHSHLSLERGPQTPRATPTMSEESPLDLTGKVYQLEVMLKQLHTDLQKEKQDKVVLQSEVASLRQNNQRLQEESQAASE
QLRKFAELFSREKKEL

>sp|Q9R1W3|RN103_MOUSE E3 ubiquitin-protein ligase RNF103 OS=Mus musculus GN=Rnf103 PE=2 SV=2 
MWLKLFFLLLYFLVLFVLARFFEAIVWYETGIFATQLVDPVALSFKKLKTILECRGLGYSGLPEKKDVRELVEKSGDLME
GELYSALKEEEASESVSSTNFSGEMHFYELVEDTKDGIWLVQVIANDRSPLVGKIHWEKMVKKVSRFGIRTGTFNCSSDP
RYCRRRGWVRSTLIMSVPQTSTSKGKVMLKEYSGRKIEVEHIFKWITAHAASRIKTIYNVEHLKEEWNKSDQYWVKIYLF
ANLDQPPAFFSALSIKFTGRVEFIFVNVENWNNKSYMTDIGIYNMPSYILRTPEGIYRYGNHTGEFISLQAMDSFLRSLQ
PEVNDLFVLSLVLVNLMAWMDLFITQGATIKRFVVLISTLGTYNSLLIISWLPVLGFLQLPYLDSFYDYSLRLLRYSNTT
TLASWVRADWMFYTSHPALFLSTYLGHGLLIDYFEKKRRRSNNDEVNANNLEWLSSLWDWYTSYLFHPIASFQNFPVDSD
WDEDPDLFLERLAFPDLWLHPLIPTDYIKNLPMWRFKCLGVQSEEEMSESSQDTENDSDSDNMDTFSSSKDIFEDKQSVV
HSSPGRTSHCDTEACSCANKCESSPCERKRRSYGSHNTDEDMEPDWLTWPAGTLHCTECVVCLENFENGCLLMGLPCGHV
FHQNCIVMWLAGGRHCCPVCRWPSYKKKQPYAQQQPLSNDVPS

>sp|O89026|ROBO1_MOUSE Roundabout homolog 1 OS=Mus musculus GN=Robo1 PE=1 SV=1 
MIAEPAHFYLFGLICLCSGSRLRQEDFPPRIVEHPSDLIVSKGEPATLNCKAEGRPTPTIEWYKGGERVETDKDDPRSHR
MLLPSGSLFFLRIVHGRKSRPDEGVYICVARNYLGEAVSHNASLEVAILRDDFRQNPSDVMVAVGEPAVMECQPPRGHPE
PTISWKKDGSPLDDKDERITIRGGKLMITYTRKSDAGKYVCVGTNMVGERESEVAELTVLERPSFVKRPSNLAVTVDDSA
EFKCEARGDPVPTVRWRKDDGELPKSRYEIRDDHTLKIRKVTAGDMGSYTCVAENMVGKAEASATLTVQEPPHFVVKPRD
QVVALGRTVTFQCEATGNPQPAIFWRREGSQNLLFSYQPPQSSSRFSVSQTGDLTITNVQRSDVGYYICQTLNVAGSIIT
KAYLEVTDVIADRPPPVIRQGPVNQTVAVDGTLILSCVATGSPAPTILWRKDGVLVSTQDSRIKQLESGVLQIRYAKLGD
TGRYTCTASTPSGEATWSAYIEVQEFGVPVQPPRPTDPNLIPSAPSKPEVTDVSKNTVTLSWQPNLNSGATPTSYIIEAF
SHASGSSWQTAAENVKTETFAIKGLKPNAIYLFLVRAANAYGISDPSQISDPVKTQDVPPTSQGVDHKQVQRELGNVVLH
LHNPTILSSSSVEVHWTVDQQSQYIQGYKILYRPSGASHGESEWLVFEVRTPTKNSVVIPDLRKGVNYEIKARPFFNEFQ
GADSEIKFAKTLEEAPSAPPRSVTVSKNDGNGTAILVTWQPPPEDTQNGMVQEYKVWCLGNETKYHINKTVDGSTFSVVI
PSLVPGIRYSVEVAASTGAGPGVKSEPQFIQLDSHGNPVSPEDQVSLAQQISDVVRQPAFIAGIGAACWIILMVFSIWLY
RHRKKRNGLTSTYAGIRKVPSFTFTPTVTYQRGGEAVSSGGRPGLLNISEPATQPWLADTWPNTGNNHNDCSINCCTAGN
GNSDSNLTTYSRPADCIANYNNQLDNKQTNLMLPESTVYGDVDLSNKINEMKTFNSPNLKDGRFVNPSGQPTPYATTQLI
QANLSNNMNNGAGDSSEKHWKPPGQQKPEVAPIQYNIMEQNKLNKDYRANDTIPPTIPYNQSYDQNTGGSYNSSDRGSST
SGSQGHKKGARTPKAPKQGGMNWADLLPPPPAHPPPHSNSEEYNMSVDESYDQEMPCPVPPAPMYLQQDELQEEEDERGP
TPPVRGAASSPAAVSYSHQSTATLTPSPQEELQPMLQDCPEDLGHMPHPPDRRRQPVSPPPPPRPISPPHTYGYISGPLV
SDMDTDAPEEEEDEADMEVAKMQTRRLLLRGLEQTPASSVGDLESSVTGSMINGWGSASEEDNISSGRSSVSSSDGSFFT
DADFAQAVAAAAEYAGLKVARRQMQDAAGRRHFHASQCPRPTSPVSTDSNMSAVVIQKARPAKKQKHQPGHLRREAYADD
LPPPPVPPPAIKSPTVQSKAQLEVRPVMVPKLASIEARTDRSSDRKGGSYKGREALDGRQVTDLRTNPSDPREAQEQPND
GKGRGTRQPKRDLPPAKTHLGQEDILPYCRPTFPTSNNPRDPSSSSSMSSRGSGSRQREQANVGRRNMAEMQVLGGFERG
DENNEELEETES

>sp|P56371|RAB4A_MOUSE Ras-related protein Rab-4A OS=Mus musculus GN=Rab4a PE=1 SV=2 
MAQTAMSETYDFLFKFLVIGNAGTGKSCLLHQFIEKKFKDDSNHTIGVEFGSKIINVGGKYVKLQIWDTAGQERFRSVTR
SYYRGAAGALLVYDITSRETYNALTNWLTDARMLASQNIVLILCGNKKDLDADREVTFLEASRFAQENELMFLETSALTG
ENVEEAFMQCARKILNKIESGELDPERMGSGIQYGDAALRQLRSPRRTQAPSAQECGC

>sp|P97792|CXAR_MOUSE Coxsackievirus and adenovirus receptor homolog OS=Mus musculus GN=Cxadr PE=1 SV=1 
MARLLCFVLLCGIADFTSGLSITTPEQRIEKAKGETAYLPCKFTLSPEDQGPLDIEWLISPSDNQIVDQVIILYSGDKIY
DNYYPDLKGRVHFTSNDVKSGDASINVTNLQLSDIGTYQCKVKKAPGVANKKFLLTVLVKPSGTRCFVDGSEEIGNDFKL
KCEPKEGSLPLQFEWQKLSDSQTMPTPWLAEMTSPVISVKNASSEYSGTYSCTVQNRVGSDQCMLRLDVVPPSNRAGTIA
GAVIGTLLALVLIGAILFCCHRKRREEKYEKEVHHDIREDVPPPKSRTSTARSYIGSNHSSLGSMSPSNMEGYSKTQYNQ
VPSEDFERAPQSPTLAPAKVAAPNLSRMGAVPVMIPAQSKDGSIV

>sp|P58044|IDI1_MOUSE Isopentenyl-diphosphate Delta-isomerase 1 OS=Mus musculus GN=Idi1 PE=1 SV=1 
MPEINTSHLDEKQVQLLAEMCILIDENDNKIGADTKKNCHLNENIDKGLLHRAFSVFLFNTENKLLLQQRSDAKITFPGC
FTNSCCSHPLSNPGELEENNAIGVKRAAKRRLKAELGIPLEEVDLNEMDYLTRIYYKAQSDGIWGEHEVDYILFLRKNVT
LNPDPNEIKSYCYVSKEEVREILKKAASGEIKLTPWFKIIADTFLFKWWDNLNHLSPFVDHEKIHRL

>sp|Q61290|CAC1E_MOUSE Voltage-dependent R-type calcium channel subunit alpha-1E OS=Mus musculus GN=Cacna1e PE=1 SV=1 
MARFGEAVVVGRPGSGDGDSDQSRNRQGTPVPASGPAAAYKQSKAQRARTMALYNPIPVRQNCFTVNRSLFIFGEDNIVR
KYAKKLIDWPPFEYMILATIIANCIVLALEQHLPEDDKTPMSRRLEKTEPYFIGIFCFEAGIKIVALGFIFHKGSYLRNG
WNVMDFIVVLSGILATAGTHFNTHVDLRALRAVRVLRPLKLVSGIPSLQIVLKSIMKAMVPLLQIGLLLFFAILMFAIIG
LEFYSGKLHRACFMNNSGILEGFDPPHPCGVQGCPAGYECKDWIGPNDGITQFDNILFAVLTVFQCITMEGWTTVLYNTN
DALGATWNWLYFIPLIIIGSFFVLNLVLGVLSGEFAKERERVENRRAFMKLRRQQQIERELNGYRAWIDKAEEVMLAEEN
KNSGTSALEVLRRATIKRSRTEAMTRDSSDEHCVDISSVGTPLARASIKSTKVDGASYFRHKERLLRISIRHMVKSQVFY
WIVLSVVALNTACVAIVHHNQPQWLTHLLYYAEFLFLGLFLLEMSLKMYGMGPRLYFHSSFNCFDFGVTVGSIFEVVWAI
FRPGTSFGISVLRALRLLRIFKITKYWASLRNLVVSLMSSMKSIISLLFLLFLFIVVFALLGMQLFGGRFNFNDGTPSAN
FDTFPAAIMTVFQILTGEDWNEVMYNGIRSQGGVSSGMWSAIYFIVLTLFGNYTLLNVFLAIAVDNLANAQELTKDEQEE
EEAFNQKHALQKAKEVSPMSAPNMPSIERDRRRRHHMSMWEPRSSHLRERRRRHHMSVWEQRTSQLRRHMQMSSQEALNK
EEAPPMNPLNPLNPLSPLNPLNAHPSLYRRPRPIEGLALGLGLEKCEEERISRGGSLKGDIGGLTSALDNQRSPLSLGKR
EPPWLPRSCHGNCDPIQQEAGGGETVVTFEDRARHRQSQRRSRHRRVRTEGKDSASASRSRSASQERSLDEGVSVEGEKE
HEPHSSHRSKEPTIHEEERTQDLRRTNSLMVPRGSGLVGALDEAETPLVQPQPELEVGKDAALTEQEAEGSSEQALLGDV
QLDVGRGISQSEPDLSCMTANMDKATTESTSVTVAIPDVDPLVDSTVVNISNKTDGEASPLKEAETKEEEEEVEKKKKQK
KEKRETGKAMVPHSSMFIFSTTNPIRRACHYIVNLRYFEMCILLVIAASSIALAAEDPVLTNSERNKVLRYFDYVFTGVF
TFEMVIKMIDQGLILQDGSYFRDLWNILDFVVVVGALVAFALANALGTNKGRDIKTIKSLRVLRVLRPLKTIKRLPKLKA
VFDCVVTSLKNVFNILIVYKLFMFIFAVIAVQLFKGKFFYCTDSSKDTEKECIGNYVDHEKNKMEVKGREWKRHEFHYDN
IIWALLTLFTVSTGEGWPQVLQHSVDVTEEDRGPSRSNRMEMSIFYVVYFVVFPFFFVNIFVALIIITFQEQGDKMMEEC
SLEKNERACIDFAISAKPLTRYMPQNRHTFQYRVWHFVVSPSFEYTIMAMIALNTVVLMMKYYTAPCTYELALKYLNIAF
TMVFSLECVLKVIAFGFLNYFRDTWNIFDFITVIGSITEIILTDSKLVNTSGFNMSFLKLFRAARLIKLLRQGYTIRILL
WTFVQSFKALPYVCLLIAMLFFIYAIIGMQVFGNIKLDEESHINRHNNFRSFFGSLMLLFRSATGEAWQEIMLSCLGEKG
CEPDTTAPSGQNESERCGTDLAYVYFVSFIFFCSFLMLNLFVAVIMDNFEYLTRDSSILGPHHLDEFVRVWAEYDRAACG
RIHYTEMYEMLTLMSPPLGLGKRCPSKVAYKRLVLMNMPVAEDMTVHFTSTLMALIRTALDIKIAKGGADRQQLDSELQK
ETLAIWPHLSQKMLDLLVPMPKASDLTVGKIYAAMMIMDYYKQSKVKKQRQQLEEQKNAPMFQRMEPSSLPQEIIANAKA
LPYLQQDPVSGLSGRSGYPSMSPLSPQEIFQLACMDPADDGQFQEQQSLVVTDPSSMRRSFSTIRDKRSNSSWLEEFSME
RSSENTYKSRRRSYHSSLRLSAHRLNSDSGHKSDTHRSGGRERGRSKERKHLLSPDVSRCNSEERGTQADWESPERRQSR
SPSEGRSQTPNRQGTGSLSESSIPSISDTSTPRRSRRQLPPVPPKPRPLLSYSSLMRHTGGISPPPDGSEGGSPLASQAL
ESNSACLTESSNSLHPQQGQHPSPQHYISEPYLALHEDSHASDCGEEETLTFEAAVATSLGRSNTIGSAPPLRHSWQMPN
GHYRRRRWGAWAGMMCGAVSDLLSDTEEDDKC

>sp|P68500|CNTN5_MOUSE Contactin-5 OS=Mus musculus GN=Cntn5 PE=1 SV=2 
MASCWRLILFLSVTRWLSDYSEALSGLSTSYAALLRIKKSSTSPFGSKSRPRFSSPSLGTISVSPPSWRGAAQQYHSPGN
LYHSSDAFRQDESVDYGPVFVQEPDDVIFPTDSDEKKVALNCEVRGNPSPSYRWLRNGTEIALESDYRYSLIDGTFIISN
PSELRDSGLYQCLATNSFGSILSREATLQFAYLGNFSGRTRSAVSVREGQGVVLMCSPPPHSPEIIYSWVFNEFPSFVAE
DSRRFISQETGNLYISKVQTSDVGSYICLVKNAVTNARVLSPPTPLTLRNDGVMGEYEPKIEVHFPFTVTAAKGTTVKME
CFALGNPVPTITWMKVNGYIPSKSRLRKSQAVLEIPNLQLDDAGIYECTAENSRGKNSFRGQLQIFTYPHWVQKLNDTQL
DSGSPLQWECKATGKPRPTYRWLKNGAPLLPQSRVDTVNGILAIQSVNQSDAGMYQCLAENKYGAIYASAELKILASPPS
FELNQVKKSIIVTKDRGVLIECEPQGSPKPAISWRKGDKAVRANKRIAILPDGSLRILNASKADEGKYICQGVNIFGSAE
IIASLSVKEPTRIELTPKRTELTVGESIVLNCKAIHDASLDVTFYWTLKGQPIDFEKEGGHFENIRAQASSADLMIRNIL
LMHAGRYGCRVQTTADSVSDEAELLVRGPPGPPGVVIVEEITESTATLSWSPATDNHSPISSYNLQARSPFSLGWQTVKT
VPEVITGDMESAMAVDLNPWVEYEFRVVATNPIGTGDPSIPSRMIRTNEAVPKTAPSNVSGRSGRRHELVIAWEPVSEEF
QNGEGFGYIVAFRPNGTRGWKEKMVTSSEASKFIYRDESVPPLTPFEVKVGVYNNKGDGPFSQIVVICSAEGEPTAAPTD
VTATSVSVSEIFVVWKHVKESLGRPQGFEISYWKDTEPEDSVETVRTRGNESFVMLTGLEGNTLYHLTVRAYNGAGYGPP
SREASTTTKRHPPREPPGNLRWEQQGSQVSLGWEPVRPLANESEVMGYKVFYRQEGHSEGQVIETQKPQAVVPLPEAGVY
IIEVRAYSEGGDGTASSQIRVPSYSGGKITSAQSTLHSLSKWSSVTLLLALMLPSSSW

>sp|Q6PIP5|NUDC1_MOUSE NudC domain-containing protein 1 OS=Mus musculus GN=Nudcd1 PE=1 SV=2 
MEAANCSLRVKRPLLDPRFEGYKLSLEPLPCYQLELDAAVAEVKLRDDQYTLEHMHAFGMYNYLHCDAWYQDSVYYIDNL
GRIMNLTVMLDTALGKPREVFRLPTDVTAYDNRLCASIHFTSPSWVTLSDGTGRLYVIGTGDRGNSPEKWEIMFNEELGN
PFIIIHSISLLKAEEHSVAILLLRIEKEELDLKGSGFYVSLEWVVVTKKKEDSKKYEITKHHVLRGKSVPHYAAIEPNGN
GLMIVSYKSFKVISGDQDLEENMDEDRPEKIKVEPLYYWQQSEDDLTVTVRLPESSTKEDIQIQFLPDNINIKLKDIQVL
EGKLYSSIDHEGSTWTIKENDSLEISLIKKNEGLMWPELVVGDKQGELLRDPAQCAAIAERLMHLTSDELNPNPDKEKPA
CNAQELEECDIFFEESSSLCRFDGNTLQTTHVVNLGSNQYLFSVIVDPKEMPCFCLRHDVDALLWQPHCSKQDDMWEHIA
TFNALGYVQASKRDKKFFACAPNYSYAALCECLRRVFIYRQPTPMSTVLYNRKEGRHVGQVAKQQVASLETNDPILGFQA
TNERLFVLTTKNLFLIRVNTEN

>sp|Q99J21|MCLN1_MOUSE Mucolipin-1 OS=Mus musculus GN=Mcoln1 PE=1 SV=1 
MATPAGRRASETERLLTPNPGYGTQVGTSPAPTTPTEEEDLRRRLKYFFMSPCDKFRAKGRKPCKLMLQVVKILVVTVQL
ILFGLSNQLVVTFREENTIAFRHLFLLGYSDGSDDTFAAYTQEQLYQAIFYAVDQYLILPEISLGRYAYVRGGGGPWANG
SALALCQRYYHRGHVDPANDTFDIDPRVVTDCIQVDPPDRPPDIPSEDLDFLDGSASYKNLTLKFHKLINVTIHFQLKTI
NLQSLINNEIPDCYTFSILITFDNKAHSGRIPIRLETKTHIQECKHPSVSRHGDNSFRLLFDVVVILTCSLSFLLCARSL
LRGFLLQNEFVVFMWRRRGREISLWERLEFVNGWYILLVTSDVLTISGTVMKIGIEAKNLASYDVCSILLGTSTLLVWVG
VIRYLTFFHKYNILIATLRVALPSVMRFCCCVAVIYLGYCFCGWIVLGPYHVKFRSLSMVSECLFSLINGDDMFVTFAAM
QAQQGHSSLVWLFSQLYLYSFISLFIYMVLSLFIALITGAYDTIKHPGGTGTEKSELQAYIEQCQDSPTSGKFRRGSGSA
CSLFCCCGRDSPEDHSLLVN

>sp|Q8BHE3|ATCAY_MOUSE Caytaxin OS=Mus musculus GN=Atcay PE=1 SV=1 
MGTTEATLRMENVDVRDEWQDEDLPRPLPEDTGVERLGGAVEDSSSPPSTLNLSGAHRKRKTLVAPEINISLDQSEGSLL
SDDFLDTPDDLDINVDDIETPDETDSLEFLGNGNELEWEDDTPVATAKNMPGDSADLFGDGSAEDGSAANGRLWRTVIIG
EQEHRIDLHMIRPYMKVVTHGGYYGEGLNAIIVFAACFLPDSSSPDYHYIMENLFLYVISSLELLVAEDYMIVYLNGATP
RRRMPGIGWLKKCYHMIDRRLRKNLKSLIIVHPSWFIRTVLAISRPFISVKFISKIQYVHSLEELERLIPMEHVQLPDCV
LQYEEQRLRAKRESTRPPQPEFLLPRSEEKPETVEEEDRAAEATEDQETSMS

>sp|Q80U87|UBP8_MOUSE Ubiquitin carboxyl-terminal hydrolase 8 OS=Mus musculus GN=Usp8 PE=1 SV=2 
MPAVASVPKELYLSSSLKDLNKKTEVKPEKTSTKNYIHSAQKIFKTAEECRLDRDEERAYVLYMKYVAVYNLIKKRPDFK
QQQDYYLSILGPANIKKAIEEAERLSESLKLRYEEAEVRKQLEEKDRREEEQLQQQKRQEMGREDSGAAAKRSVENLLDS
KTKTQRINGEKSEGAAAAERGAITAKELYTMMMDKNTSLIIMDARKIQDYQHSCILDSLSVPEEAISPGVTASWIEANLS
DDSKDTWKKRGSVDYVVLLDWFSSAKDLLLGTTLRSLKDALFKWESKTVLRHEPLVLEGGYENWLLCYPQFTTNAKVTPP
PRSRAEEVSVSLDFTYPSLEEPVPSKLPTQMPPPPIETNEKALLVTDQDEKLRLSTQPALAGPGAAPRAEASPIIQPAPA
TKSVPQVDRTKKPSVKLPEDHRIKSENTDQSGRVLSDRSTKPVFPSPTTMLTDEEKARIHQETALLMEKNKQEKELWDKQ
QKEQKEKLRREEQERKAGKTQDADERDSTENQHKAKDGQEKKDSKQTKTEDRELSADGAQEATGTQRQSKSEHEASDAKV
PVEGKRCPTSEAQKRPADVSPASVSGELNAGKAQREPLTRARSEEMGRIVPGLPLGWAKFLDPITGTFRYYHSPTNTVHM
YPPEMAPSSAPPSTPPTHKVKPQVPAERDREPSKLKRSYSSPDITQALQEEEKRRPAVTPMVNRENKPPCYPKAEISRLS
ASQIRNLNPVFGGSGPALTGLRNLGNTCYMNSILQCLCNAPHLADYFNRNCYQDDINRSNLLGHKGEVAEEFGIIMKALW
TGQYRYISPKDFKVTIGKINDQFAGSSQQDSQELLLFLMDGLHEDLNKADNRKRHKEENNEHLDDLQAAEHAWQKHKQLN
ESIIVALFQGQFKSTVQCLTCRRRSRTFEAFMYLSLPLASTSKCTLQDCLRLFSKEEKLTDNNRFYCSHCRARRDSLKKI
EIWKLPPVLLVHLKRFSYDGRWKQKLQTSVDFPLENLDLSQYVIGPKNSLKKYNLFSVSNHYGGLDGGHYTAYCKNAARQ
RWFKFDDHEVSDISVSSVRSSAAYILFYTSLGPRITDVAT

>tr|B1AVY2|B1AVY2_MOUSE Gamma-aminobutyric acid receptor subunit alpha-3 OS=Mus musculus GN=Gabra3 PE=1 SV=1 
MEGREERKGGSSHFGPEERSKHLTAACTVDLTGLFKLLSKKMIITQMWHFYVTRVVLLLLISILPGTTSQGESRRQEPGD
FVKQDIGGLSPKHAPDIPDDSTDNITIFTRILDRLLDGYDNRLRPGLGDAVTEVKTDIYVTSFGPVSDTDMEYTIDVFFR
QTWHDERLKFDGPMKILPLNNLLASKIWTPDTFFHNGKKSVAHNMTTPNKLLRLVDNGTLLYTMRLTIHAECPMHLEDFP
MDVHACPLKFGSYAYTKAEVIYSWTLGKNKSVEVAQDGSRLNQYDLLGHVVGTEIIRSSTGEYVVMTTHFHLKRKIGYFV
IQTYLPCIMTVILSQVSFWLNRESVPARTVFGVTTVLTMTTLSISARNSLPKVAYATAMDWFIAVCYAFVFSALIEFATV
NYFTKRSWAWEGKKVPEALEMKKKTPAAPTKKNTTFNIVGTTYPINLAKDTEFSTISKSAAAPSASSTPTAIASPKATYV
QDSPAETKTYNSVSKVDKISRIIFPVLFAIFNLVYWATYVNRESAIKGMIRKQ

>sp|Q5SQX6|CYFP2_MOUSE Cytoplasmic FMR1-interacting protein 2 OS=Mus musculus GN=Cyfip2 PE=1 SV=2 
MTTHVTLEDALSNVDLLEELPLPDQQPCIEPPPSSIMYQANFDTNFEDRNAFVTGIARYIEQATVHSSMNEMLEEGHDYA
VMLYTWRSCSRAIPQVKCNEQPNRVEIYEKTVEVLEPEVTKLMKFMYFQRKAIERFCSEVKRLCHAERRKDFVSEAYLLT
LGKFINMFAVLDELKNMKCSVKNDHSAYKRAAQFLRKMADPQSIQESQNLSMFLANHNRITQCLHQQLEVIPGYEELLAD
IVNICVDYYENKMYLTPSEKHMLLKVMGFGLYLMDGNVSNIYKLDAKKRINLSKIDKFFKQLQVVPLFGDMQIELARYIK
TSAHYEENKSKWTCTQSSISPQYNICEQMVQIRDDHIRFISELARYSNSEVVTGSGLDSQKSDEEYRELFDLALRGLQLL
SKWSAHVMEVYSWKLVHPTDKFCNKDCPGTAEEYERATRYNYTSEEKFAFVEVIAMIKGLQVLMGRMESVFNQAIRNTIY
AALQDFAQVTLREPLRQAVRKKKNVLISVLQAIRKTICDWEGGREPPNDPCLRGEKDPKGGFDIKVPRRAVGPSSTQLYM
VRTMLESLIADKSGSKKTLRSSLDGPIVLAIEDFHKQSFFFTHLLNISEALQQCCDLSQLWFREFFLELTMGRRIQFPIE
MSMPWILTDHILETKEPSMMEYVLYPLDLYNDSAYYALTKFKKQFLYDEIEAEVNLCFDQFVYKLADQIFAYYKAMAGSV
LLDKRFRAECKNYGVIIPYPPSNRYETLLKQRHVQLLGRSIDLNRLITQRISAAMYKSLDQAISRFESEDLTSIVELEWL
LEINRLTHRLLCKHMTLDSFDAMFREANHNVSAPYGRITLHVFWELNFDFLPNYCYNGSTNRFVRTAIPFTQEPQRDKPA
NVQPYYLYGSKPLNIAYSHIYSSYRNFVGPPHFKTICRLLGYQGIAVVMEELLKIVKSLLQGTILQYVKTLIEVMPKICR
LPRHEYGSPGILEFFHHQLKDIIEYAELKTDVFQSLREVGNAILFCLLIEQALSQEEVCDLLHAAPFQNILPRVYIKEGE
RLEVRMKRLEAKYAPLHLVPLIERLGTPQQIAIAREGDLLTKERLCCGLSMFEVILTRIRSYLQDPIWRGPPPTNGVMHV
DECVEFHRLWSAMQFVYCIPVGTNEFTAEQCFGDGLNWAGCSIIVLLGQQRRFDLFDFCYHLLKVQRQDGKDEIIKNVPL
KKMADRIRKYQILNNEVFAILNKYMKSVETDSSTVEHVRCFQPPIHQSLATTC

>sp|Q7TT50|MRCKB_MOUSE Serine/threonine-protein kinase MRCK beta OS=Mus musculus GN=Cdc42bpb PE=1 SV=2 
MSAKVRLKKLEQLLLDGPWRNDSALSVETLLDVLVCLYTECSHSALRRDKYVAEFLEWAKPFTQLVKDMQLHREDFEIIK
VIGRGAFGEVAVVKMKNTERIYAMKILNKWEMLKRAETACFREERDVLVNGDCQWITALHYAFQDENYLYLVMDYYVGGD
LLTLLSKFEDKLPEDMARFYIGEMVLAIDSIHQLHYVHRDIKPDNVLLDVNGHIRLADFGSCLKMNDDGTVQSSVAVGTP
DYISPEILQAMEDGMGKYGPECDWWSLGVCMYEMLYGETPFYAESLVETYGKIMNHEERFQFPSHVTDVSEEAKDLIQRL
ICSRERRLGQNGIEDFKKHAFFEGLNWENIRNLEAPYIPDVSSPSDTSNFDVDDDMLRNIEILPPGSHTGFSGLHLPFIG
FTFTTESCFSDRGSLKSMTQSNTLTKDEDVQRDLENSLQIEAYERRIRRLEQEKLELSRKLQESTQTVQSLHGSTRALGN
SNRDKEIKRLNEELERMKSKMADSNRLERQLEDTVTLRQEHEDSTHRLKGLEKQYRLARQEKEELHKQLVEASERLKSQT
KELKDAHQQRKRALQEFSELNERMSELRSLKQKVSRQLRDKEEEMEVAMQKIDSMRQDLRKSEKSRKELEARLEDAAAEA
SKERKLREHSESFCKQMERELEALKVKQGGRGPGAASEHQQEISKIRSELEKKVLFYEEELVRREASHVLEVKNVKKEVH
DSESHQLALQKEVLMLKDKLEKSKRERHSEMEEAIGTVKDKYERERAMLFDENKKLTAENEKLCSFVDKLTAQNRQLEDE
LQDLASKKESVAHWEAQIAEIIQWVSDEKDARGYLQALASKMTEELETLRSSSLGSRTLDPLWKVRRSQKLDMSARLELQ
SALEAEIRAKQLVQEELRKVKDSSLAFESKLKESEAKNRELLEEMQSLRKRMEEKFRADTGLKLPDFQDSIFEYFNTAPL
AHDLTFRTSSASDQETQASKMDLSPSVSVATSTEQQEDMARPQQRPSPVPLPSTQALAMAGPKPKAHQFSIKSFPSPTQC
SHCTSLMVGLIRQGYACEVCAFSCHVSCKDSAPQVCPIPPEQSKRPLGVDVQRGIGTAYKGYVKVPKPTGVKKGWQRAYA
VVCDCKLFLYDLPEGKSTQPGVVASQVLDLRDEEFAVSSVLASDVIHATRRDIPCIFRVTASLLGSPSKTSSLLILTENE
NEKRKWVGILEGLQAILHKNRLKSQVVHVAQEAYDSSLPLIKAVLAAAIVDGDRIAVGLEEGLYVIELTRDVIVRAADCK
KVYQIELAPKEKIAILLCGRNHHVHLYPWSSFDGAEASNFDIKLPETKGCQLIATGTLRKSSSTCLFVAVKRLILCYEIQ
RTKPFHRKFSELVAPGHVQWMAVFKDRLCVGYPSGFSLLSIQGDGPPLDLVNPTDPSLAFLSQQSFDALCAVELKSEEYL
LCFSHMGLYVDPQGRRSRMQELMWPAAPVACSCSPTHVTVYSEYGVDVFDVRTMEWVQTIGLRRIRPLNSDGSLNLLGCE
PPRLIYFKNKFSGTILNVPDTSDNSKKQMLRTRSKRRFVFKVPEEERLQQRREMLRDPELRSKMISNPTNFNHVAHMGPG
DGMQVLMDLPLSAAPTVQEEKQGPTPAGLPRQPPSRSKPYVSWPSSGGSEPGVPVPLRSMSDPDQDFDKEPDSDSTKHST
PSNSSNPSGPPSPNSPHRSQLPMEGLDQPSCDA

>sp|Q8BVU5|NUDT9_MOUSE ADP-ribose pyrophosphatase, mitochondrial OS=Mus musculus GN=Nudt9 PE=1 SV=1 
MAGRSLGQAVATVSLSVALASVTVRSSACRAVPAPRNTFPTCGFHLNANIMSGSNGAKENSHNKARTSPYPGSKVERSQV
PNEKVGWLVEWQDYNPVEYTAVSVLAGPQWADPQISESNFSPKFNEKDGHVERKSQNGLYEIENGRPRNPAGRTGLVGRG
LLGRWGPNHAADPIITRWKRDESGNKITHPVSGKCILQFVAIKRKDCGEWAIPGGMVDPGEKISATLKREFGEEALNSLQ
KSSAEKREIEEKLHALFSQEHLVIYKGYVDDPRNTDNAWMETEAVNYHDETGETMDNLTLEAGDDAGKVKWVDISDQLKL
YASHSQFIKLVAEKRDAHWSEDHAADSRGL

>tr|E9Q4S7|E9Q4S7_MOUSE Receptor-type tyrosine-protein phosphatase eta OS=Mus musculus GN=Ptprj PE=1 SV=2 
MTRGGGRGSSRGRGSRELGATRGGWAPLAPPREAPASLRPRPLRARRARLRRVAAAAAAAMSPGKPGAGGAGTRRTGWRR
RRRRRRLETETRAPGFGHTAGRVPGTFQGAQGMKPAARETRTPPRSPGLRWALLPLLLLLRQGQVLCAGAAPNPIFDIEA
VVSPTSVLLTWKHNDSGASECRIENKMESNLTFPVKNQTSCNITGLSPGTSYTFSIISVTTNETLNKTITTEPWPVSDLH
VTSVGVTQARLTWSNANGTASYRMLIEELTTHSSVNISGLKPGTNNSFAFPESNETQADFAVAEEVPDANGTKRIPVTNL
SQLHKNSLVSVDPPSGQDPSLTEILLTDLKPDTQYNATIYSQAANGTEGQPRNKVFKTNSTQVSDVRAMNISASSMTLTW
KSNYDGSRTSIVYKIHVAGGTHSVNQTVNKTEAIILGLSSSTLYNITVHPFLGQTEGTPGFLQVYTSPDQVSDFRVTNVS
TRAIGLAWRSNDSKSFEIFIKQDGGEKHRNASTGNQSYMVEDLKPGTSYHFEIIPRGPDGTEGLSSTVNGSTDPSAVTDI
RVVNISTTEMQLEWQNTDDASGYTYHLVLESKSGSIIRTNSSQKWITVGSLTPGTLYNVTIFPEVDQIQGISNSITQYTR
PSSVSHIEVNTTTTTAAIRWKNEDAASASYAYSVLILKTGDGSNVTSNFTKDPSILIPELIPGVSYTVKILTQVGDGTTS
LVPGWNLFCTEPEPVTSFHCEVVPKEPALVLKWACPFGMYTGFELGVRSDSWDNMTRLENCTSDDDTECRTEVAYLNFST
SYNISIATLSCGKMALPAQNICTTGITDPPTPDGSPNITSVSHNSVKVKFSGFEASHGPIKAYAVILTTGEAAQPSADVL
KYTYEDFKRGASDTYVTYLIRIEEKGQSQGLSEVLNYEIDVGNQSTTLGYYNGRLEPLGSYRACVAGFTNITYNLQNDGL
INGDESYVSFSPYSEAVFLPQDPGVICGAVFGCIFGALAITAVGGFIFWRKKRTDAKNNEVSFSQIKPKKSKLIRVENFE
AYFKKQQADSNCGFAEEYEDLKLIGISLPKYTAEIAENRGKNRYNNVLPYDISRVKLSVQTHSTDDYINANYMPGYHSKK
DFIATQGPLPNTLKDFWRMVWEKNVYAIVMLTKCVEQGRTKCEEYWPSKQAQDYGDITVAMTSEVVLPEWTIRDFVVKNM
QNSESHPLRQFHFTSWPDHGVPDTTDLLINFRYLVRDYMKQIPPESPILVHCSAGVGRTGTFIAIDRLIYQIENENTVDV
YGIVYDLRMHRPLMVQTEDQYVFLNQCVLDIIRAQKDSKVDLIYQNTTAMTIYENLEPVSMFGKTNGYIA

>sp|Q8R4Y4|STAB1_MOUSE Stabilin-1 OS=Mus musculus GN=Stab1 PE=1 SV=1 
MAEPRTLLLLCVLVLCLSDSSFIRGQTVRSKRCDIHTKFVTHTPCTACAAIRRQLCPWGWSRNFPEKILLDCRYELQLRG
AAISLSGCSQECWKDVVQKACCPGYWGSQCFECPGGPATPCSGHGTCLDGIEGNGTCVCQGNFSGSVCQECRDPNRFGPD
CQSVCNCVHGVCSHGPRGDGSCRCFAGYTGPHCDQELPVCQSLKCPQNSQCSAEAPTCKCLPGYTQQDNVCLAPDPCQPS
ACSPLARCSVTPQGQAQCQCPENYHGDGKVCLPRDPCLTNFGGCPSNSTFCLYRGPGKATCMCRPGMTSINNNASEGCHV
SCKPHSCDRSATCQVTPDRKTSCVCKNDEVGDGHACYGHLLHEVRRANQNGLVFLRLRAAIAMLEQGCQEILTTSGPFTV
LVPSMFSVSSVSSNMNATLAQQLCRQHVIAGEHMLENAGPPSTRRWWTLAGQEVTITFKNMRYAYKYEDQPQQFSIHKAN
YIAANGVFHTVTALRWQLPPPLPGDSKKTVGQILASTEVFTRFETILENCGLPSILDGPGPFTVFAPSNEAVDSLRDGRL
IYLFTAGLSKLQELVRYHIYNHGQLTVEKLISKGRVLTMANQVLTVNISEGGRILLGPGGIPVRRVDVPAANGVIHMLEG
ILLPPTILPILPKHCDEEQHQTVLGSCVDCQALNTSVCPPNSVKMDIFPKECVYIHDPNGLNVLKKGCADYCNQTITKRG
CCKGFFGPDCTQCPGGFSNPCYGKGNCSDGVRGNGACLCFPDYKGIACHICSDPKKHGEQCQEDCGCVHGLCDNRPGSGG
VCQQGTCAPGFQGRFCNESMGNCGSTGLAQPCHSDAHCVIQEGVARCVCHDGFEGNGFSCKRSNPCSRPDRGGCSENAEC
VPGDLGTHHCICHKGWSGDGRICVAIDECGLDTRGGCHADALCSYVGPGQSRCTCKLGFAGNGYECSPIDPCRVGNGGCH
GLATCKAVGGGQRVCTCPPHFGGDGFSCYGDIIQELEANAHFSAFSQWFKNSSITLPADSRVTALVPSESAIRRLSLEDQ
AFWLQPKMLPELARAHFLQGAFSEEELARLNGQQVATLSATTRWQIHNISGKVWVQNATVDVPDLLATNGILHIVSQVLL
PPRGDMQTGPGLLQQLDSVPAFRLFGEQLKHHKLVAQIEAAKAYTIFVPTNHSLETQGNNSVLGIDTVRHHVILGEALSV
EVLRKGGHRNSLLGPAHWLVFYNHSGQPEVNHMPLEGPLLEAPGSSLFGLSGILAVGSSRCLHSHAEALREKCINCTRKF
RCTQGFQLQDTPRKSCVYRSGLSFSRGCSYTCAKKIQVPDCCPGFFGTLCEPCPGGLGGVCSGHGQCQDRFLGNGECRCQ
EGFHGTACEMCELGRYGPTCSGVCDCDHGLCQEGLRGNGSCVCHAGWQGLRCDQKITDHQCPKKCDPNANCIQDSAGIPA
CVCAAGYSGNGSYCSEVDPCASGHGGCSPYANCTKVAPGQRTCTCQDGYTGDGELCQEINSCLVHNGGCHVHAECIPTGP
QQVSCSCREGYSGDGIQTCKLLDPCSQNNGGCSPYAVCKSTGDGQRTCSCDATHTVGDGITCHGRVGLELLRNKYASFFS
LHLLEYKELKGDGPFTVFVPHADLISNMSQDELARIRAHRQLVFRYHVVGCRKLWSQEMLDQGYITTLSGHTLRVSEREG
SIYLNDFARVVSSDLEVVNGVLHFIDHVLLPPDVLHWESGAIPIPQRNVTAAAESFGYKIFSRLLTVAGLLPMLQDASHR
PFTMLWPTDSALQALPPDRKNWLFHEDHRDKLAAILRGHMIRNIEALASDLPNLGQLRTMHGNTISFSCGLTRPGELIVG
EDEAHIVQRHLTFEGGLAYGIDQLLEPPDLGARCDRFEPQPLQMKTCSICGLEPPCPRGSREQGSPETCWRHYSKFWTTP
LHSISMRGAYWIPSSFWNRNHMSRGCHRNCVTTVWKPSCCPGHYGINCHACPGGPRSPCSDHGVCLDGIRGSGQCNCHPG
FAGTACELCAPGAFGPQCQACRCTQHGRCDEGLGGSGSCFCDEGWTGARCEVQLELQPVCTPPCAPQAVCRLGNSCECSL
GYEGDGRVCTVADLCQKGHGGCSKHANCSQVGTVVTCTCLPDYEGDGWSCRARDPCLDGHRGGCSEHADCLNTGPNTRRC
ECHVGYVGDGLQCLEELEPPVDRCLGGSSPCHTDALCTDLHFQEKQAGVFHIQATSGPYGLTFSEAKEACEGQGAVLASL
PQLSAAQQLGFHVCFVGWLANGSAAHPVVTPAADCGNNRVGVVSLGVRKNLSELWDAYCYRVQDVACQCRAGFVGDGIST
CNGKLLDVLAATANFSTFYGMLLGYANATQRGLEFMDFLEDELTYKTLFVPVNKGFVDNMTLSGPDLELHASNATFLSIN
ASRGTLLPAHSGLSLFISDTGPDNTSLVPLAPGAVVVSHVIVWDIMAFNGIIHALASPLLMPPQTRAVLGSEPPPVALSL
GVVVTSGTLLGLVAGALYLRARGKPPGFSFSAFQAEDNADDDFSPWQEGTSPTLVSVPNPVFGSSDIFCEPFDDSVLEED
FPDTQRVLKVK

>sp|Q8VE52|OGRL1_MOUSE Opioid growth factor receptor-like protein 1 OS=Mus musculus GN=Ogfrl1 PE=1 SV=2 
MGNLLGGVSFREPTTVEDCDSTWQTDSEPEPEQPGPAGGGEGQQHDEPEQPKQPPERAGGRPRASPVPEDHAEAAGAEQG
GESTEGNAKPKRSFYAARDLYKYRHQYPNFKDIRYQNDLSNLRFYKNKIPFKPDGVYIEEVLNKWKGDYEKLEHNHTYIQ
WLFPLREQGLNFYAKELTTYEIEEFKKTKEAIRRFLLAYKMMLEFFGIKLIDKTGNVARAGNWQERFQHLNESQHNYLRI
TRILKSLGELGYESFKSPLVKFILHEALVENTIPNIKQSALEYFVYTIRDRRERRKLLRFAQKHYTPSENFIWGPPKKEL
PERSKAQKTPTLPASGSNGQTSTHKKSKDSKISPGASHVNSKSVEEKKGASREPGEEADKPSPEPGSGDPKPRNTEKDSA
ADQSDSPPEKTVPDTAGKGECPTSSEKDGEGEDQSKDSENPENAGCHAEVVAQQNATNPQTSSG

>sp|Q00651|ITA4_MOUSE Integrin alpha-4 OS=Mus musculus GN=Itga4 PE=1 SV=1 
MFSTKSAWLRNGGADQGPRGIALREAVMLLLYFGVPTGPSYNLDPENALLYQGPSGTLFGYSVVLHSHGSKRWLIVGAPT
ASWLSNASVVNPGAIYRCGIRKNPNQTCEQLQSGSPSGEPCGKTCLEERDNQWLGVTLSRQPGENGSIVTCGHRWKNIFY
MKSDNKLPTGICYVMPSDLRTELSKRMAPCYKDYTRKFGENFASCQAGISSFYTQDLIVMGAPGSSYWTGTVFVYNITTN
QYKAFVDRQNQVKFGSYLGYSVGAGHFRSPHTTEVVGGAPQHEQIGKAYIFSIDENELNIVYEMKGKKLGSYFGASVCAV
DLNADGFSDLLVGAPMQSTIREEGRVFVYINSGMGAVMVEMERVLVGSDKYAARFGESIANLGDIDNDGFEDIAIGAPQE
DDLRGAVYIYNGRVDGISSTYSQRIEGQQISKSLRMFGQSISGQIDADNNGYVDVAVGAFQSDSAVLLRTRPVVIVEASL
SHPESVNRTKFDCTENGLPSVCMHLTLCFSYKGKEVPGYIVLFYNVSLDVHRKAESPSRFYFFSNGTSDVITGSIRVSSS
GEKCRTHQAFMRKDVRDILTPIHVEATYHLGHHVITKRNTEEFPPLQPILQQKKEKDVIRKMINFARFCAYENCSADLQV
SAKVGFLKPYENKTYLAVGSMKTIMLNVSLFNAGDDAYETTLNVQLPTGLYFIKILDLEEKQINCEVTESSGIVKLACSL
GYIYVDRLSRIDISFLLDVSSLSRAHEDLSISVHASCENEGELDQVRDNRVTLTIPLRYEVMLTVHGLVNPTSFVYGSSE
ENEPETCMAEKLNLTFHVINTGISMAPNVSVKIMVPNSFLPQDDKLFNVLDVQTTTGQCHFKHYGRECTFAQQKGIAGTL
TDIVKFLSKTDKRLLYCMKADQHCLDFLCNFGKMESGKEASVHIQLEGRPSILEMDETSSLKFEIKATAFPEPHPKVIEL
NKDENVAHVFLEGLHHQRPKRHFTIIIITISLLLGLIVLLLISCVMWKAGFFKRQYKSILQEENRRDSWSYVNSKSNDD

>sp|Q61009|SCRB1_MOUSE Scavenger receptor class B member 1 OS=Mus musculus GN=Scarb1 PE=1 SV=1 
MGGSSRARWVALGLGALGLLFAALGVVMILMVPSLIKQQVLKNVRIDPSSLSFGMWKEIPVPFYLSVYFFEVVNPNEVLN
GQKPVVRERGPYVYREFRQKVNITFNDNDTVSFVENRSLHFQPDKSHGSESDYIVLPNILVLGGSILMESKPVSLKLMMT
LALVTMGQRAFMNRTVGEILWGYDDPFVHFLNTYLPDMLPIKGKFGLFVGMNNSNSGVFTVFTGVQNFSRIHLVDKWNGL
SKIDYWHSEQCNMINGTSGQMWAPFMTPESSLEFFSPEACRSMKLTYNESRVFEGIPTYRFTAPDTLFANGSVYPPNEGF
CPCRESGIQNVSTCRFGAPLFLSHPHFYNADPVLSEAVLGLNPNPKEHSLFLDIHPVTGIPMNCSVKMQLSLYIKSVKGI
GQTGKIEPVVLPLLWFEQSGAMGGKPLSTFYTQLVLMPQVLHYAQYVLLGLGGLLLLVPIICQLRSQEKCFLFWSGSKKG
SQDKEAIQAYSESLMSPAAKGTVLQEAKL

>sp|Q924X6|LRP8_MOUSE Low-density lipoprotein receptor-related protein 8 OS=Mus musculus GN=Lrp8 PE=1 SV=2 
MGRPELGALRPLALLLLLLLQLQHLSAADPLPGGQGPVKECEEDQFRCRNERCIPLVWRCDEDNDCSDNSDEDDCPKRTC
ADSDFTCDNGHCIPERWKCDGEEECPDGSDESKATCSSEECPAEKLSCGPTSHKCVPASWRCDGEKDCEGGADEAGCPTL
CAPHEFQCSNRSCLASVFVCDGDDDCGDGSDERGCSDPACPPREFRCGGGGTCIPERWVCDRQFDCEDRSDEAAELCGRA
GQGTTATPAACAPTAQFTCRSGECIHLGWRCDGDRDCKDKSDEADCSPGPCRENEFQCGDGTCVLAIKRCNQERDCPDGS
DEAGCLQESTCEGPRRFQCKSGECVDGGKVCDDQRDCRDWSDEPQKVCGLNECLHNNGGCSHICTDLKIGFECTCPAGFQ
LLDQKTCGDIDECQDPDACSQICVNYKGYFKCECHPGYEMDTLTKNCKAVAGKSPSLIFTNRHEVRRIDLVKRDYSRLIP
MLKNVVALDVEVATNRIYWCDLSYRKIYSAHMDKASIPDEQVVLIDEQLHSPEGLAVDWVHKHIYWTDSGNKTISVATTD
GRRRCTLFSRELSEPRAIAVDPLRGFMYWSDWGFQAKIEKAGLNGADRQTLVSDNIEWPNGITLDLLSQRLYWVDSKLHQ
LSSIDFNGGNRKMLIFSTDFLSHPFGVAVFEDKVFWTDLENEAIFSANRLNGLEIAILAENLNNPHDIVIFHELKQPKAA
DACDLSAQPNGGCEYLCLPAPQISSHSPKYTCACPDTMWLGPDMKRCYRAPQSTSTTTLASAMTRTVPATTRAPGTTIHD
PTYQNHSTETPSQTAAAPHSVNVPRAPSTSPSTPSPATSNHSQHYGNEGSQMGSTVTAAVIGVIVPIVVIALLCMSGYLI
WRNWKRKNTKSMNFDNPVYRKTTEEEEEDELHIGRTAQIGHVYPAAISNYDRPLWAEPCLGETRDLEDPAPALKELFVLP
GEPRSQLHQLPKNPLSELPVVKCKRVALSLEDDGLP

>sp|O08538|ANGP1_MOUSE Angiopoietin-1 OS=Mus musculus GN=Angpt1 PE=1 SV=2 
MTVFLSFAFFAAILTHIGCSNQRRNPENGGRRYNRIQHGQCAYTFILPEHDGNCRESATEQYNTNALQRDAPHVEPDFSS
QKLQHLEHVMENYTQWLQKLENYIVENMKSEMAQIQQNAVQNHTATMLEIGTSLLSQTAEQTRKLTDVETQVLNQTSRLE
IQLLENSLSTYKLEKQLLQQTNEILKIHEKNSLLEHKILEMEGKHKEELDTLKEEKENLQGLVSRQTFIIQELEKQLSRA
TNNNSILQKQQLELMDTVHNLISLCTKEGVLLKGGKREEEKPFRDCADVYQAGFNKSGIYTIYFNNMPEPKKVFCNMDVN
GGGWTVIQHREDGSLDFQRGWKEYKMGFGNPSGEYWLGNEFIFAITSQRQYMLRIELMDWEGNRAYSQYDRFHIGNEKQN
YRLYLKGHTGTAGKQSSLILHGADFSTKDADNDNCMCKCALMLTGGWWFDACGPSNLNGMFYTAGQNHGKLNGIKWHYFK
GPSYSLRSTTMMIRPLDF

>sp|Q9EPK6|SIL1_MOUSE Nucleotide exchange factor SIL1 OS=Mus musculus GN=Sil1 PE=1 SV=2 
MAPQHLPSTRMASPGMLLGLLLTSCLTLCLSCQNSNNFALTNPEKSIHQESDTKETREEEELDTEILEVFHPTQEWQTLQ
PGQAVPAGSHVRMNLQTGVNEVKLQQEDKFQNNLKGFKRGRRLDINANTYTSQDLKSALAKFKEGTEMENSKDELARQAT
VKQLFRPIEELKKEFDELNVVLETDMQIMVRLINKFNSSSSSLEEKVAALFDLEYYVHQMDNAQDLLSFGGLQVVINGLN
STEPLVKEYAAFVLGAAFSSNPKVQVEAIEGGALQKLLVILATNQPLPAKKKVLFALCSLLRHFPYAQQQFLKLGGLQVL
RSLVQEKSAKVLAVRVVTLLYDLVTEKMFAEEEAELTQDSSPEKLQQYRQVQLLPGLQEQGWCEITAQLLALPEHDAREK
VLQTLGALLTTCRDRYRQDLQLSRTLGRLQAEYQALASLELQEGEDDGYFRELLASINSLMKELR

>sp|Q8CB67|LRP11_MOUSE Low-density lipoprotein receptor-related protein 11 OS=Mus musculus GN=Lrp11 PE=1 SV=1 
MATRGGGPGPGFRHRALRGLLLLCLWLPGSRPGEPAAPSSGVDRLLQDFRRQLQRARPREELEPELLGGPREDCPGAGGT
AVYRAVPDTIIRTQDSIAAGASFLRAPGSVRGWRQCVTACCSEPSCSVAVVQLPRGPSVPAPMPAPRCYLFNCTARGRSV
CKFAPLRGYRTYTLSRAEDAAGIPPRPDEDKPPVSKAGKDVVLHLPTDGVVLDGRESSDDHAIVLYEWTLQQGDPSSVDM
KVPQPGTLRLSRLKEGAYIFQLTVTDSVGQRSSDNVSVTVLPRPYSTGGCSSACSRYHFFCDSGCCIDIALACDGVRQCP
DGSDEDFCQNLALDRKLVTHTVATSAQPGAMGLNEGEGDPKLEKSQRATTHNQPATVSHPETRIHSTQKAPESQINPVQP
DSNSSGKNQEEGNYDLKSKSGQAGGEHPAPEAGAVLPLALGLAITVLLLLMVTCRLRLVKQKLKKARPITSEESDYLING
MYL

>sp|Q66PY1|SCUB3_MOUSE Signal peptide, CUB and EGF-like domain-containing protein 3 OS=Mus musculus GN=Scube3 PE=1 SV=1 
MGSGRVPGLCLLLLLVHARAAQHGKAAQDVDECVEGTDNCHIDAICQNTPRSYKCICKSGYTGDGKHCKDVDECEREDNA
GCVHDCVNIPGNYRCTCYDGFHLAHDGHNCLDVDECAEGNGGCQQSCVNMMGSYECHCRDGFFLSDNQHTCIQRPEEGMN
CMNKNHGCAHICRETPKGGIACECRPGFELTKNQRDCKLTCNYGNGGCQHTCDDTEQGPRCGCHVKFVLHTDGKTCIETC
AVNNGGCDSKCHDAATGVHCSCPVGFMLQPDRKTCKDIDECRLNNGGCDHICRNTVGSFECSCKKGYKLLINERSCQDID
ECSFDRTCDHMCVNTPGSFQCLCHRGYLLYGVTHCGDVDECSINKGGCRFGCINTPGSYQCTCPAGQGRLHWNGKDCTEP
VKCQSSLGASKAMLSCNRSGKKDTCALTCPSRARFLPESENGFTVSCGTPSPKAAPARVIHSGNSTVSSSCHEAAVLPVK
QRASFKIKDAKCRLHLRNKGKAEEASRILGPGSVPCSDCLVTFIHLKCDSSRKGKGRRARTPPGKEVTRLTLELEAEVRA
EETTAGCGLPCLRQRMERRLKGSLKMLRKSINQDRFLLRLAGLDYELAHKPGLGAGDRAELVEVCRPGQHRAGTKCVSCP
QGTYYHGQTEQCVPCPAGTFQEREGQLSCDLCPGSDAHGPLGATNVTTCAGQCPPGHHSGDGFKPCQPCPRGTYQPEAGR
TLCFPCGGGLTTKHEGAVSFQDCDTKVQCSPGHYYNTSIHRCIRCAVGSYQPDFRQNFCTRCPGNTSTDFDGSTSVAQCK
NRQCGGELGEFTGYIESPNYPGNYPAGVECVWNINPPPKRKILIVVPEIFLPSEDECGDVLVMRKNSSPSSITTYETCQT
YERPIAFTARSRKLWINFKTSEANSARGFQIPYVTYDEDYEQLVEDIVRDGRLYASENHQEILKDKKLIKAFFEVLAHPQ
NYFKYTEKHKEMLPKSFIKLLRSKVSSFLRPYK

>sp|Q6NXK8|ASIC1_MOUSE Acid-sensing ion channel 1 OS=Mus musculus GN=Asic1 PE=1 SV=1 
MELKTEEEEVGGVQPVSIQAFASSSTLHGLAHIFSYERLSLKRALWALCFLGSLAVLLCVCTERVQYYFCYHHVTKLDEV
AASQLTFPAVTLCNLNEFRFSQVSKNDLYHAGELLALLNNRYEIPDTQMADEKQLEILQDKANFRSFKPKPFNMREFYDR
AGHDIRDMLLSCHFRGEACSAEDFKVVFTRYGKCYTFNSGQDGRPRLKTMKGGTGNGLEIMLDIQQDEYLPVWGETDETS
FEAGIKVQIHSQDEPPFIDQLGFGVAPGFQTFVSCQEQRLIYLPSPWGTCNAVTMDSDFFDSYSITACRIDCETRYLVEN
CNCRMVHMPGDAPYCTPEQYKECADPALDFLVEKDQEYCVCEMPCNLTRYGKELSMVKIPSKASAKYLAKKFNKSEQYIG
ENILVLDIFFEVLNYETIEQKKAYEIAGLLGDIGGQMGLFIGASILTVLELFDYAYEVIKHRLCRRGKCQKEAKRNSADK
GVALSLDDVKRHNPCESLRGHPAGMTYAANILPHHPARGTFEDFTC

>sp|Q61646|HPT_MOUSE Haptoglobin OS=Mus musculus GN=Hp PE=1 SV=1 
MRALGAVVTLLLWGQLFAVELGNDAMDFEDDSCPKPPEIANGYVEHLVRYRCRQFYRLRAEGDGVYTLNDEKQWVNTVAG
EKLPECEAVCGKPKHPVDQVQRIIGGSMDAKGSFPWQAKMISRHGLTTGATLISDQWLLTTAKNLFLNHSETASAKDITP
TLTLYVGKNQLVEIEKVVLHPNHSVVDIGLIKLKQRVLVTERVMPICLPSKDYIAPGRVGYVSGWGRNANFRFTDRLKYV
MLPVADQDKCVVHYENSTVPEKKNLTSPVGVQPILNEHTFCAGLTKYQEDTCYGDAGSAFAIHDMEEDTWYAAGILSFDK
SCAVAEYGVYVRATDLKDWVQETMAKN

>sp|P28665|MUG1_MOUSE Murinoglobulin-1 OS=Mus musculus GN=Mug1 PE=1 SV=3 
MWKSRRAQLCLFSVLLAFLHSASLLNGDSKYMVLVPSQLYTETPEKICLHLYQLNETVTVTASLVSQSGRKNLFDELVLD
KDLFQCVSFIIPRLSSSDEEDFLYVDIKGPTHEFSKRKAVLVKNKESVVFVQTDKPVYKPGQSVKFRVVSMDKMLRPLNE
LLPLAYIEDPKKNRIMQWRDIKTENGLKQMSFSLAAEPIQGPYKIVVHKESGEKEEHSFTVMEFVLPRFNVDLKVPNAMS
VNDEVLSVTACGKYTYGKPVPGHVKINVCRETETGCREVNSQLDNNGCSTQEVNITELQSKKRNYEVQLFHVNATVTEEG
TGLEFSRSGTTKIERITNKLIFLKADSHFRHGIPFFVKVRLVDIKGDPIPNEKVFIKAQELSYTSATTTDQHGLAEFSID
TTCISGSSLHIKVNHKEEDSCSYFYCMEERHASAKHVAYAVYSLSKSYIYLDTETSSILPCNQIHTVQAHFILKGDLGVL
KELIFYYLVMAQGSIIQTGNHTHQVEPGEAPVKGKFALEIPVEFSMVPMAKMLIYTILPDGEVIADSVNFEIEKCLRNKV
DLRFSTSQSLPASQTRLQVTASPQSLCGLRAVDQSVLLLKPESELSPSWIYNLPGMQQNKFVPSSRLSEDQEDCILYSSW
LAEKHTNLVPHGTEKDVYRYVEDMGLTAFTNLMIKLPIICFDYGMVPISAPRVEFDLAFTPEISWSLRTTLSKRPEEPPR
KDPSSNDPLTETIRKYFPETWVWDIVTVNSTGLAEVEMTVPDTITEWKAGALCLSNDTGLGLSSVVPLQAFKPFFVEVSL
PYSVVRGEAFMLKATVMNYLPTSMQMSVQLEASPDFTAVPVGDDQDSYCLSANGRHTSSWLVTPKSLGNVNFSVSAEAQQ
SSEPCGSEVATVPETGRKDTVVKVLIVEPEGIKQEHTFSSLFCASDAEISEKMSLVLPPTVVKDSARAHFSVMGDILSSA
IRNTQNLLHMPYGCGEQNMVLFAPNIYVLKYLNETQQLTQKIKTKALGFLRAGYQRELNYKHKDGSYSAFGDQNGEREGN
TWLTAFVLKSFAQARAFIFIDESHITHAFTWLSQKQKDNGCFRSSGSLFNNAMKGGVDDEMTLSAYITMALLESSLPATH
PVVSKALSCLESSWKTIEQERNASFVYTKALMAYAFALAGNQNKRDEILKSLDEEAIKENNSIHWKRPQKSRKSEHHLYK
PQASSAEVEMNAYVVLARLTAQPAPSPEDLTLSMSTIMWLTKQQNSNGGFSSTQDTVVALDALSKYGAVTFSRSQKTTLV
TIQSTGSFSQKFQVENSNRLLLQQVALPDIPGDYTISVSGEGCVYAQTMLRYNMHLEKQLSAFAIWVQTVPLTCNNPKGH
NSFQISLEISYTGSRPASNMVIADVKMLSGFIPLKPTVKKLERLEHVSRTEVSNNNVLIYLDQVTNQTLAFSFIIQQDIP
VRNLQPAIVKVYDYYETDEMAFAEYSSPCSTDKQNV

>sp|P59384|ATS15_MOUSE A disintegrin and metalloproteinase with thrombospondin motifs 15 OS=Mus musculus GN=Adamts15 PE=2 SV=2 
MLLLGISILALAWRPAGSSEPEWEVVVPIRRDPDINGRHYYRRGTEDSGDQGLIFQITAFQQDFYLHLTPDAQFLAPAFA
TEYLGVPLQRLTGSSLDLRRCFYSGYVNAEPDSFAAVSLCGGLRGAFGYRGAEYVISPLPNTSAPEAQRHSQGAHLLQRR
GAPVGPSGDPTSRCGVASGWNPAILRALDPYKPRRTGAGESHNRRRSGRAKRFVSIPRYVETLVVADESMVKFHGADLEH
YLLTLLATAARLYRHPSILNPINIVVVKVLLLGDRDTGPKVTGNAALTLRNFCAWQKKLNKVSDKHPEYWDTAILFTRQD
LCGATTCDTLGMADVGTMCDPKRSCSVIEDDGLPSAFTTAHELGHVFNMPHDNVKVCEEVFGKLRANHMMSPTLIQIDRA
NPWSACSAAIITDFLDSGHGDCLLDQPSKPITLPEDLPGTSYSLSQQCELAFGVGSKPCPYMQYCTKLWCTGKAKGQMVC
QTRHFPWADGTSCGEGKFCLKGACVERHNPNKYRVDGSWAKWEPYGSCSRTCGGGVQLARRQCSNPTPANGGKYCEGVRV
KYRSCNLEPCPSSASGKSFREEQCEAFNGYNHSTNRLTLAVAWVPKYSGVSPRDKCKLICRANGTGYFYVLAPKVVDGTL
CTPDSTSVCVQGKCIKAGCDGNLGSKKKFDKCGVCGGDNKSCKRVTGLFTKPMHGYNFVVAIPAGASSIDIRQRGYKGLI
GDDNYLALKNSQGKYLLNGHFVVSAVERDLVVKGSVLRYSGTGTAVESLQASRPILEPLTVEVLSVGKMTPPRVRYSFYL
PKEPREDKSTRPKDPRGSPVLRNSVLSLSNQVEQPDNRPPARWVAGSWGPCSVSCGSGLQKRAVDCRDSPGQQGASACDV
DHRPLEKRACGEPCPTWELGNWSPCSKSCGRGFKRRPLKCVGHGGRLLARDQCDLRRKPQELDFCVLRPC

>tr|E9Q638|E9Q638_MOUSE Disintegrin and metalloproteinase domain-containing protein 9 OS=Mus musculus GN=Adam9 PE=1 SV=1 
MGPRALSPLASLRLRWLLACGLLGPVLEAGRPDLEQTVHLSSYEIITPWRLTRERREALGPSSQQISYVIQAQGKQHIIH
LERNTDLLPNDFVVYTYDKEGSLLSDHPNVQSHCHYRGYVEGVQNSAVAVSACFGLRGLLHLENASFGIEPLHNSSHFEH
IFYPMDGIHQEPLRCGVSNRDTEKEGTQGDEEEHPSVTQLLRRRRAVLPQTRYVELFIVVDKERYDMMGRNQTAVREEMI
RLANYLDSMYIMLNIRIVLVGLEIWTDRNPINIIGGAGDVLGNFVQWREKFLITRWRHDSAQLVLKKGFGGTAGMAFVGT
VCSRSHAGGINVFGQITVETFASIVAHELGHNLGMNHDDGRECFCGAKSCIMNSGASGSRNFSSCSAEDFEKLTLNKGGS
CLLNIPKPDEAYSAPSCGNKLVDPGEECDCGTAKECEVDPCCEGSTCKLKSFAECAYGDCCKDCQFLPGGSMCRGKTSEC
DVPEYCNGSSQFCPPDVFIQNGYPCQNSKAYCYNGMCQYYDAQCQVIFGSKAKAAPRDCFIEVNSKGDRFGNCGFSGSEY
KKCATGNALCGKLQCENVQDMPVFGIVPAIIQTPSRGTKCWGVDFQLGSDVPDPGMVNEGTKCDAGKICRNFQCVNASVL
NYDCDIQGKCHGHGVCNSNKNCHCEDGWAPPHCDTKGYGGSVDSGPTYNAKSTALRDGLLVFFFLIVPLVAAAIFLFIKR
DELRKTFRKKRSQMSDGRNQANVSRQPGDPSISRPPGGPNVSRPPGGPGVSRPPGGPGVSRPPGGPRCLQTATWAWKQIP
STNLRRQAACAVPVKATSTTTENIFSGKLDSGSARSCTSFI

>sp|P51830|ADCY9_MOUSE Adenylate cyclase type 9 OS=Mus musculus GN=Adcy9 PE=1 SV=1 
MASSPHQQLLHHHSTEVSCDSSGDSNSVRVKINPKQLSSNTHPKHCKYSISSSCSSSGDSGGLPRRVGGGGRLRRQKKLP
QLFERASSRWWDPKFDSMNLEEACLERCFPQTQRRFRYALFYVGFACLLWSIYFAVHMKSKVIVMVVPALCFLVVCVGFF
LFTFTKLYARHYAWTSLALTLLVFALTLAAQFQVWTPLSGRVDSSNHTLTATPADTCLSQVGSFSICIEVLLLLYTVMQL
PLYLSLFLGVVYSVLFETFGYHFRNEDCYPSPGPGALHWELLSRALLHVCIHAIGIHLFVMSQVRSRSTFLKVGQSIMHG
KDLEVEKALKERMIHSVMPRIIADDLMKQGDEESENSVKRHATSSPKNRKKKSSIQKAPIAFRPFKMQQIEEVSILFADI
VGFTKMSANKSAHALVGLLNDLFGRFDRLCEQTKCEKISTLGDCYYCVAGCPEPRADHAYCCIEMGLGMIKAIEQFCQEK
KEMVNMRVGVHTGTVLCGILGMRRFKFDVWSNDVNLANLMEQLGVAGKVHISEATAKYLDDRYEMEDGRVIERLGQSVVA
DQLKGLKTYLISGQRAKESHCSCAEALLSGFEVIDDSRESSGPRGQGTASPGSVSDLAQTVKTFDNLKTCPSCGITFAPK
SEAGAEGGTVQNGCQDEPKTSTKASGGPNSKTQNGLLSPPAEEKLTNSQTSLCEILQEKGRWAGVSLDQSALLPLRFKNI
REKTDAHFVDVIKEDSLMKDYFFKPPINQFSLNFLDQELERSYRTSYQEEVIKNSPVKTFASATFSSLLDVFLSTTVFLI
LSITCFLKYGATATPPPPAALAVFGADLLLEVLSLIVSIRMVFFLEDVMTCTKWLLEWIAGWLPRHCIGAILVSLPALAV
YSHITSEFETNIHVTMFTGSAVLVAVVHYCNFCQLSSWMRSSLATIVGAGLLLLLHISLCQDSSIVMSPLDSAQNFSAQR
NPCNSSVLQDGRRPASLIGKELILTFFLLLLLVWFLNREFEVSYRLHYHGDVEADLHRTKIQSMRDQADWLLRNIIPYHV
AEQLKVSQTYSKNHDSGGVIFASIVNFSEFYEENYEGGKECYRVLNELIGDFDELLSKPDYNSIEKIKTIGATYMAASGL
NTAQCQEGGHPQEHLRILFEFAKEMMRVVDDFNNNMLWFNFKLRVGFNHGPLTAGVIGTTKLLYDIWGDTVNIASRMDTT
GVECRIQVSEESYRVLSKMGYDFDYRGTVNVKGKGQMKTYLYPKCTDNGVVPQHQLSISPDIRVQVDGSIGRSPTDEIAN
LVPSVQYSDKASLGSDDSTQAKEARLSSKRSWREPVKAEERFPFGKAIEKDSCEDIGVEEASELSKLNVSKSV

>tr|Q91XZ8|Q91XZ8_MOUSE Protein Pcdhb22 OS=Mus musculus GN=Pcdhb22 PE=2 SV=1 
MKIGREHRKRQVLLIFLLLGVVGAGSEPRRYFVMEETPSGTVLADLVQDLGLGVAELAARGAQVVSEEKESRLQLDLQTG
KLILNEKLDREELCGSTEPCVTHFQVLLKKPLEIFQAELRVGDINDHSPEFPEREMAVKIIENSPVGTAFLLKTAQDLDV
GNNSVQNYKIGTNSHFHVSIRNRGDGRKYPELVLDKELDREVQAAFRLTLTALDGGSPPRTGTSQIRIVVLDVNDNAPEF
AQAFYRVQIPENSPSGSMVAKVSAKDLDTGTNGEVSYSLFHSSQEMSKTFELNALSGEVRLIKTLDFETTPSYELDIEAT
DGGGLSGKCSVSIQVVDVNDNYPELIISSLTNPIPENSPETEVALFRIRDRDSGENGRTICSIQDGVPFTLEPSVENFYR
LVTDGALDREIRAEYNITISVTDLGIPKLTTQHTITVQVSDINDNAPAFTQVSYTMLVHENNSPALHIGTISATDSDSGS
NAHITYSLLPAQEPQLALNSLISINADNGQLFALRALDYEALQAFEFHVSATDRGSPALSSQALVRIVVLDDNDNAPFVL
YPMQNASAPCTELLPRAAEPGYLVTKVVAVDRDSGQNAWLSFQLLKATEPGLFSVWAHNGEVRTTRLLSERDVPKHRLLL
VVKDNGEPPRSASVTLQVLMVDGFSQPYLPLPEVVRDPSHQEGDVLTLYLVIALASVSSLFLLSVLLFVGVRLCRRAREV
SLGGCSVPEGHFPGHLVDVSGAGTLSQSYQYEVCLTGDSQSNEFKFLKPVFSGIVDQNYGRQPDDQSFSSVLGM

>sp|Q9R0B9|PLOD2_MOUSE Procollagen-lysine,2-oxoglutarate 5-dioxygenase 2 OS=Mus musculus GN=Plod2 PE=1 SV=2 
MGDRGARPGRLMPMLALLSWAAGLGVAEETPGRIPADKLLVITVATKENDGFHRFMNSAKYFNYTVKVLGQGQEWRGGDG
MNSIGGGQKVRLLKEAMEHYASQEDLVILFTECFDVVFAGGPEEVLKKFQKTNHKIVFAADGLLWPDKRLADKYPVVHIG
KRYLNSGGFIGYAPYISRLVQQWNLQDNDDDQLFYTKVYIDPLKREAFNITLDHKCKIFQALNGATDEVVLKFENGKSRV
KNTFYETLPVAINGNGPTKILLNYFGNYVPNSWTQENGCALCDVDTIDLSTVDVPPKVTLGVFIEQPTPFLPRFLNLLLT
LDYPKEALQLFIHNKEVYHEKDIKVFVDKAKHDISSIKIVGPEENLSQAEARNMGMDFCRQDEKCDYYFSVDADVVLTNP
RTLKFLIEQNRKIIAPLVTRHGKLWSNFWGALSPDGYYARSEDYVDIVQGNRVGIWNVPYMANVYLIQGKTLRSEMNERN
YFVRDKLDPDMALCRNARDMGVFMYISNRHEFGRLISTANYNTSHLNNDFWQIFENPVDWKEKYINRDYSKIFTENIVEQ
PCPDVFWFPIFSERACDELVEEMEHYGKWSGGKHHDSRISGGYENVPTDDIHMKQIGLENVWLHFIREFIAPVTLKVFAG
YYTKGFALLNFVVKYSPERQRSLRPHHDASTFTINIALNNVGEDFQGGGCKFLRYNCSIESPRKGWSFMHPGRLTHLHEG
LPVKNGTRYIAVSFIDP

>sp|Q60714|S27A1_MOUSE Long-chain fatty acid transport protein 1 OS=Mus musculus GN=Slc27a1 PE=1 SV=1 
MRAPGAGTASVASLALLWFLGLPWTWSAAAAFCVYVGGGGWRFLRIVCKTARRDLFGLSVLIRVRLELRRHRRAGDTIPC
IFQAVARRQPERLALVDASSGICWTFAQLDTYSNAVANLFRQLGFAPGDVVAVFLEGRPEFVGLWLGLAKAGVVAALLNV
NLRREPLAFCLGTSAAKALIYGGEMAAAVAEVSEQLGKSLLKFCSGDLGPESILPDTQLLDPMLAEAPTTPLAQAPGKGM
DDRLFYIYTSGTTGLPKAAIVVHSRYYRIAAFGHHSYSMRAADVLYDCLPLYHSAGNIMGVGQCVIYGLTVVLRKKFSAS
RFWDDCVKYNCTVVQYIGEICRYLLRQPVRDVEQRHRVRLAVGNGLRPAIWEEFTQRFGVPQIGEFYGATECNCSIANMD
GKVGSCGFNSRILTHVYPIRLVKVNEDTMEPLRDSEGLCIPCQPGEPGLLVGQINQQDPLRRFDGYVSDSATNKKIAHSV
FRKGDSAYLSGDVLVMDELGYMYFRDRSGDTFRWRGENVSTTEVEAVLSRLLGQTDVAVYGVAVPGVEGKAGMAAIADPH
SQLDPNSMYQELQKVLASYARPIFLRLLPQVDTTGTFKIQKTRLQREGFDPRQTSDRLFFLDLKQGRYVPLDERVHARIC
AGDFSL

>sp|Q2PZL6|FAT4_MOUSE Protocadherin Fat 4 OS=Mus musculus GN=Fat4 PE=1 SV=2 
MNLAANRAPGRRRLPLPSPSLCQLLRVWGLLSLLPGSARVQAAEQRQVFQVMEEQPPGTLVGTIPTRPGFTYRLSESHAL
FAINSSTGALYTTATIDRESLPSDVVNLVVLSSSPTYPTEVRVLVRDLNDNAPVFPDPSIVVTFKEDSGSGRQVILDTAT
DSDIGSNGVDHHSYRIVSGNEAGRFRLDITLNPSGEGAFLHLVSKGGLDREVTPQYQLLVEVEDKGEPKRRGYLQVNVTV
QDINDNPPVFGSSHYQAGVPEDAVVGSSVLQVAAADADEGTNADIRYRLQDEGTPFQMDPETGLITVREPLDFEARRQYS
LTVQATDRGVPSLTGRAEAFIQLLDVNDNDPVVKFRYFPATSRYASVDENAQVGTVVALLTVTDADSPAANGNISVQILG
GNEQRHFEVQRSKVPNLSLIKVASALDRERIPSYNLTVSVSDNSGAPPTAEVQARSSVASLVIFVNDINDHPPVFEQQVY
RVNLSEEVPPGSYVSGVSATDGDSGLNANLRYSIVSGNGLGWFHISEHSGLVTTSAAGGLDRELASQIVLNISARDQGVH
PKVSYAQLVVTVLDVNDEKPVFSQPEGYEVSVVENAPTGTELLVLGATDRDLGDNGTVRFSLQEAENDQRLFRLDPVSGR
LSTASSLDREEQAFYCLSILATDLGSPPQSSTAQVNVSLLDINDNSPVFYPVQYFAHIQENEPGGSYVTTVSATDPDMGP
NGTVKYSISAGDRSRFQIHAKSGVISTKMALDREEKTAYQLQVVATDGGNLQSPNQAIVTVTVLDTQDNPPVFSQAAYSF
VVFENVALGYHVGSVSATTMDLNANISYLITTGDQRGMFAMNPVTGQLTTASVIDREEQSFYQLKIVASGGAVTGDTVVN
ITVKDLNDNAPHFLQAVESINAVENWQAGHSIFQAKAVDPDEGVNGRVLYSLKQNPKNLFTINEQNGNISLLGALDVHAG
SYQVEIVASDMGVPQLSSSILLTVYVHDVNDNPPVFDQISYEVTLSESEPVNSRFFKVQASDKDSGANGEIAYTITDGNN
GDAFGIFPDGQLYIKSELDRELQDRYVLLVVASDRAVEPLSATVNVTVLLEDVNDNRPLFNSTNYTFYFEEEQRAGSFVG
KVSAVDKDFGPNGEVRYAFEVTQPNFELHAVTGEITSTHKFDRESLMRRRGTAVFSFTVTAMDRGLPQPLKDQATVHVYM
KDINDNAPKFLKDFYQATVSETATNLTQVLRVSASDVDEGSNGLIHYSILKGNEERQFAIDSFSGQVTLVGKLDYEATSA
YSLLIQAVDSGAIPLNSTCTLSIDILDENDNTPSFPKSTLFVDVLENMRIGELVSSVTATDSDSGVNADLHYTITGSNNH
GTFSISPNTGSIFLAKKLDFETQSLYKLNITAKDQGRPPRSSTMSVVIQVRDFNDNPPSFPPGDIFKSIVENIPLGTSVI
SVTAHDPDADINGQLSYAIIQQMPRGNHFSIDEVKGTIYTSAEIDREFANLFELTVKANDQAVPIETRRYALKNVTILVT
DLNDNVPMFISQNALAADPSAMIGSVLTTIMAADPDEGANGEVEYEILNGDTDTFTVDRYSGDLRVASALVPSQLIYNLI
VSATDLGPERRKSTTELTVILQGLDGPVFTQTKYITILKEGEPIGTNVISIEAASPRGSEAPVEYYIVSVRCEEKTVGRL
FTIGRQTGVIQTAAILDREQGACLYLVDVYAIEKSSAFPRTQRAEVEITLQDINDNPPVFPTDTLDLTVEENIGDGSKIM
QLTAMDADEGANALVTYALISGADDSFRIDPESGDLIATKRLDREHRSKYSLLVRADDGLQSSDMRINITISDVNDHTPR
FSRPVYSFDIPEDTTPGSLVAAILATDDDSGVNGEISYVVEEDDGDGVFFLNLVTGVFNLTRALDYETQQYYILTVRAED
GGGQSTTIRAYFNILDVNDNPPVFSMSSYSTSLMENLPLGSTVLVFNVTDADDGVNSQLSYSIASGDSLGQFAVDKHGVL
KTLKALDRESQSFYNLVIQVHDLPQPPTSRFTSTAQVSIILLDVNDNPPMFLSPKLTYIPENTPIDTVVFKAQATDPDSG
PNSYIEYTLLNPSGNKFSIGTIDGEVHLTGELDREEVSNYSLTVVATDKGQPPLSSSTEVVVMVLDINDNNPVFAQAMYR
VQIKENILTGTDIIQVSAADNDEGTNGQVRYGIVGGNTHQEFRIDSVTGAITVAKSLDRETTPAYTLTVQATDRGSSPRT
DSCTVAITLLDMNDFVPVFELSPYSVNVPENLGTLPRAILQVVARDDDQGPNSQLSYVLLGGNEDNAFVLTASGELRVTQ
SLDREARDHFVLVVTAADAGSPALTGTGTINIIVDDINDNVPTFANNMYLTSIAEDARTGTDVLLVNASDADAAANAVIS
YSIIGGNSQFTINPSTGQIITSALLDRETKDNYTLVVVASDAGSPESLSSSTSVLVTITDVNDNPPRFQHHPYVTHIPSP
TPPGSFVFAVTVTDADIGSNSELHYSLSGRNSEKFHIDPLRGAIMAAGPLSGASEVTFSVHVKDGGSFPKTDSTTVTVRF
ANKADFPKVRAKEQTFMFPENQPVGTLVTTITGSSLRGETLSYYIASGNLGDTFQIDPLTGQVSISQPLDFEKIQKYVVW
IEARDGGFPPFSSYEKLDITVLDINDNAPTFEEDPFVSEILENLSPRKILTVSATDKDSGPNGQLDYEIVNGNQESSFTI
NHATGEIRSIRPLDREKISHYELTVKSSDKGSPSQSTSVKVIISILDENDNAPRFSQIFSAYVSENSPLGYTVTRVTTSD
EDIGINAISRYSIVDTSLPFTINPNTGDIVISRPLNREDTDRYRIRVSAHDSGWTVSTDVTIFVTDINDNTPRFSRPSYY
LDCPELPELGSRVTQVSATDPDEGSNGQVFYFIKSQSEYFRINATTGEIFNKQVLKYQNVSGFSNVNINRHSFIVTASDR
GNPSLLSETTVTINTVDSNDNPPQFLQNKYFTPVTKNVKVGTKLIKVTAVDDKDFGLNSEVEYFVSDGNHLGKFKLDNDT
GWISIASSLVSDLNQNFLIRVTAKDKGNPPLSSQAVVHITVTEENYHTPEFSQNHISATIPESHSIGSVVRTVSARDRDT
AMNGLISYNIISGNEEGIFAINSSTGVVTLAKALDYEMSSKHEMTISATDGGWVARTGYCSLTVSVIDVNDNSPVFVPDE
FFPTVMENAPSGTTVIHLNATDADSGANAVIAYTVQSSDSDLFVIDPNMGVITTQGFLDFETKQSYHLTVKAFNVPDEEK
CSFATVDIQLKGTNEYVPRFVSKLYYFEVSEAASRGTAVGEVFASDRDMGADGEVHYLIFGNSRKKGFQINKMTGQIYVS
GLLDREKEERVSLKVLAKNFGNIRGADIDEVTVNITVLDANDPPVFSLSTYRVQISEGVPIGTHVTFVSAFDSDSIPSWS
RFSYFIGSGNENGAFSINPQTGQITVTSGLDRESLPVYNLTVLAVDSGTPSATGSASLVVTLEDINDNGPVLTVSEGEVL
ENKRPGTLVMTLQSTDPDLPPNQGPFNYYLLSTGPATNYFSLSTAGVLSTTREIDREQIADFYLSVVTRDSGAPQMSSTG
TVHITVLDQNDNPSQSRTVEIFVNYYGNLFPGGTLGSVKPQDPDVLDSFHCSLTSGVTSLFSIPAGSCDLSSQPRSTDGT
FDLTVVSSDGVHSTVTNNIRVFFAGFSNATIDNSILLRVGVPTVKDFLTNHYLHFLRIASSQLTGLGTAVQLYAAYEENN
RTFLLAAVKRNNNQYVNPSGVATFFESIKEILLRQSGVKVESVDHDPCIHGPCQNGGSCLRRLAVGSALKIQESLPVIIV
ANEPLQPSQCKCVPGYAGSWCEVDIDECLPAPCHNGGTCHNLVGGFSCSCPEGFTGRACERDINECLPSPCKHGAVCQNF
PGGFNCVCKTGYTGKMCESSVNYCECNPCFNGGSCQSGVESYYCHCPFGVFGKHCELNSYGFEELSYMEFPSLDPNNNYI
YVKFATIKSHALLLYNYDNQTGERAEFLALEIAEERLRFSYNLGSGTYKLTTMKKVSDGQFHTVIARRAGMAASLTVDSC
SENQEPGYCTVSNVAVSDDWTLDVQPNRVTVGGIRSLEPILQRRGHVESHDFVGCVMEFAVNGRPLEPSQALAAQGILDQ
CPRLEGTCARNPCQHGGTCVDFWSWQQCQCMEGLTGKYCEKSVTPDTALSLEGKGRLDYHMSQSEKREYLLTQSIRDTTL
EPFGVNSLEVKFRTRSENGILIHIQESSNYTTVKIKNGKVHFTSDAGVAGKVERIIPEAYIADGHWHTFRISKNGSITVL
SVDRIHNRDIVHPTQDFGGIEVLSMSLGGIPPNQAHRDTQTGFNGCIASVLYGGESLPFSGKHSLASISKTDPSVKIGCR
GPNICASNPCWGDLLCINQWYAYKCVPPGDCASHPCQNGGSCEPGLLSGYTCSCPESHTGRTCETVVACLGVLCPQGKVC
KAGSPGGHVCVQSQGPDEISLPLWAVPAIVGSCATALALLVLSLILCNQCRGKMPKNPKEEKKPKEKKKKGSENVAFDDP
DNIPPYGDDLAVRKQPEGNPKPDIIERENPYLIFDETDIPHNSETIPSAPLASPEQEIEHYDIDNASSIAPSDADIIQHY
KQFRSHTPKFSIQRHSPLGFARQSPMPLGASSLTYQPSSYGQGLRTSSLSHSACPTPNPLSRHSPAPFSKPSAFYRNSPA
RELHLPLRDGGTLEMHGDPCQPGMFNYATRLGRRSKSPQAMASHGSRPGSRLKQPIAQIPLESSPPVGLSIEEVERLNTP
RPRNPSICSADHGRSSSEEDCRRPLSRTRNPADGIPAPESSSDSDSHDSFTCSEMEYDREKPVVYTSRMPKLSQVNESDA
DDEDNYGARLKPRRYHGRRAEGGPVGTPAAASGAADSTLKLGQQAGNFNWDNLLNWGPGFGHYVDVFKDLASLPEKAAGN
EEGKSGAAKPAAKDGEAEQYV

>sp|Q3TKT4|SMCA4_MOUSE Transcription activator BRG1 OS=Mus musculus GN=Smarca4 PE=1 SV=1 
MSTPDPPLGGTPRPGPSPGPGPSPGAMLGPSPGPSPGSAHSMMGPSPGPPSAGHPMPTQGPGGYPQDNMHQMHKPMESMH
EKGMPDDPRYNQMKGMGMRSGAHTGMAPPPSPMDQHSQGYPSPLGGSEHASSPVPASGPSSGPQMSSGPGGAPLDGSDPQ
ALGQQNRGPTPFNQNQLHQLRAQIMAYKMLARGQPLPDHLQMAVQGKRPMPGMQQQMPTLPPPSVSATGPGPGPGPGPGP
GPGPAPPNYSRPHGMGGPNMPPPGPSGVPPGMPGQPPGGPPKPWPEGPMANAAAPTSTPQKLIPPQPTGRPSPAPPAVPP
AASPVMPPQTQSPGQPAQPAPLVPLHQKQSRITPIQKPRGLDPVEILQEREYRLQARIAHRIQELENLPGSLAGDLRTKA
TIELKALRLLNFQRQLRQEVVVCMRRDTALETALNAKAYKRSKRQSLREARITEKLEKQQKIEQERKRRQKHQEYLNSIL
QHAKDFREYHRSVTGKLQKLTKAVATYHANTEREQKKENERIEKERMRRLMAEDEEGYRKLIDQKKDKRLAYLLQQTDEY
VANLTELVRQHKAAQVAKEKKKKKKKKKAENAEGQTPAIGPDGEPLDETSQMSDLPVKVIHVESGKILTGTDAPKAGQLE
AWLEMNPGYEVAPRSDSEESGSEEEEEEEEEEQPQPAQPPTLPVEEKKKIPDPDSDDVSEVDARHIIENAKQDVDDEYGV
SQALARGLQSYYAVAHAVTERVDKQSALMVNGVLKQYQIKGLEWLVSLYNNNLNGILADEMGLGKTIQTIALITYLMEHK
RINGPFLIIVPLSTLSNWAYEFDKWAPSVVKVSYKGSPAARRAFVPQLRSGKFNVLLTTYEYIIKDKHILAKIRWKYMIV
DEGHRMKNHHCKLTQVLNTHYVAPRRLLLTGTPLQNKLPELWALLNFLLPTIFKSCSTFEQWFNAPFAMTGEKVDLNEEE
TILIIRRLHKVLRPFLLRRLKKEVEAQLPEKVEYVIKCDMSALQRVLYRHMQAKGVLLTDGSEKDKKGKGGTKTLMNTIM
QLRKICNHPYMFQHIEESFSEHLGFTGGIVQGLDLYRASGKFELLDRILPKLRATNHKVLLFCQMTSLMTIMEDYFAYRG
FKYLRLDGTTKAEDRGMLLKTFNEPGSEYFIFLLSTRAGGLGLNLQSADTVIIFDSDWNPHQDLQAQDRAHRIGQQNEVR
VLRLCTVNSVEEKILAAAKYKLNVDQKVIQAGMFDQKSSSHERRAFLQAILEHEEQDEEEDEVPDDETVNQMIARHEEEF
DLFMRMDLDRRREEARNPKRKPRLMEEDELPSWIIKDDAEVERLTCEEEEEKMFGRGSRHRKEVDYSDSLTEKQWLKAIE
EGTLEEIEEEVRQKKSSRKRKRDSEAGSSTPTTSTRSRDKDEESKKQKKRGRPPAEKLSPNPPNLTKKMKKIVDAVIKYK
DSSGRQLSEVFIQLPSRKELPEYYELIRKPVDFKKIKERIRNHKYRSLNDLEKDVMLLCQNAQTFNLEGSLIYEDSIVLQ
SVFTSVRQKIEKEDDSEGEESEEEEEGEEEGSESESRSVKVKIKLGRKEKAQDRLKGGRRRPSRGSRAKPVVSDDDSEEE
QEEDRSGSGSEED

>sp|Q9EPU5|TNR21_MOUSE Tumor necrosis factor receptor superfamily member 21 OS=Mus musculus GN=Tnfrsf21 PE=1 SV=2 
MGTRASSITALASCSRTAGQVGATMVAGSLLLLGFLSTITAQPEQKTLSLPGTYRHVDRTTGQVLTCDKCPAGTYVSEHC
TNMSLRVCSSCPAGTFTRHENGIERCHDCSQPCPWPMIERLPCAALTDRECICPPGMYQSNGTCAPHTVCPVGWGVRKKG
TENEDVRCKQCARGTFSDVPSSVMKCKAHTDCLGQNLEVVKPGTKETDNVCGMRLFFSSTNPPSSGTVTFSHPEHMESHD
VPSSTYEPQGMNSTDSNSTASVRTKVPSGIEEGTVPDNTSSTSGKEGTNRTLPNPPQVTHQQAPHHRHILKLLPSSMEAT
GEKSSTAIKAPKRGHPRQNAHKHFDINEHLPWMIVLFLLLVLVLIVVCSIRKSSRTLKKGPRQDPSAIVEKAGLKKSLTP
TQNREKWIYYRNGHGIDILKLVAAQVGSQWKDIYQFLCNASEREVAAFSNGYTADHERAYAALQHWTIRGPEASLAQLIS
ALRQHRRNDVVEKIRGLMEDTTQLETDKLALPMSPSPLSPSPMPSPNVKLENSTLLTVEPSPLDKNKCFFVDESEPLLRC
DSTSSGSSALSRNGSFITKEKKDTVLRQVRLDPCDLQPIFDDMLHILNPEELRVIEEIPQAEDKLDRLFEIIGVKSQEAS
QTLLDSVYSHLPDLL

>sp|Q6DIB5|MEG10_MOUSE Multiple epidermal growth factor-like domains protein 10 OS=Mus musculus GN=Megf10 PE=1 SV=1 
MAISSSSCLGLICSLLCHWVGTASSLNLEDPNVCSHWESYSVTVQESYPHPFDQIYYTSCTDILNWFKCTRHRISYRTAY
RHGEKTMYRRKSQCCPGFYESRDMCVPHCADKCVHGRCIAPNTCQCEPGWGGTNCSSACDGDHWGPHCSSRCQCKNRALC
NPITGACHCAAGYRGWRCEDRCEQGTYGNDCHQRCQCQNGATCDHITGECRCSPGYTGAFCEDLCPPGKHGPHCEQRCPC
QNGGVCHHVTGECSCPSGWMGTVCGQPCPEGRFGKNCSQECQCHNGGTCDAATGQCHCSPGYTGERCQDECPVGSYGVRC
AEACRCVNGGKCYHVSGTCLCEAGFSGELCEARLCPEGLYGIKCDKRCPCHLDNTHSCHPMSGECGCKPGWSGLYCNETC
SPGFYGEACQQICSCQNGADCDSVTGRCACAPGFKGTDCSTPCPLGRYGINCSSRCGCKNDAVCSPVDGSCICKAGWHGV
DCSIRCPSGTWGFGCNLTCQCLNGGACNTLDGTCTCAPGWRGAKCEFPCQDGTYGLNCAERCDCSHADGCHPTTGHCRCL
PGWSGVHCDSVCAEGRWGPNCSLPCYCKNGASCSPDDGICECAPGFRGTTCQRICSPGFYGHRCSQTCPQCVHSSGPCHH
ITGLCDCLPGFTGALCNEVCPSGRFGKNCAGVCTCTNNGTCNPIDRSCQCYPGWIGSDCSQPCPPAHWGPNCIHTCNCHN
GAFCSAYDGECKCTPGWTGLYCTQRCPLGFYGKDCALICQCQNGADCDHISGQCTCRTGFMGRHCEQKCPAGTYGYGCRQ
ICDCLNNSTCDHITGTCYCSPGWKGARCDQAGVIIVGNLNSLSRTSTALPADSYQIGAIAGIVVLVLVVLFLLALFIIYR
HKQKRKESSMPAVTYTPAMRVINADYTIAETLPHSNGGNANSHYFTNPSYHTLSQCATSPHVNNRDRMTIAKSKNNQLFV
NLKNVNPGKRGTLVDCTGTLPADWKQGGYLNELGAFGLDRSYMGKSLKDLGKNSEYNSSTCSLSSSENPYATIKDPPALL
PKSSECGYVEMKSPARRDSPYAEINNSTPANRNVYEVEPTVSVVQGVFSNSGHVTQDPYDLPKNSHIPCHYDLLPVRDSS
SSPKREDGGGSNSTSSNSTSSSSSSSE

>tr|Q8C2Q7|Q8C2Q7_MOUSE Heterogeneous nuclear ribonucleoprotein H OS=Mus musculus GN=Hnrnph1 PE=1 SV=1 
MMLGAEGGEGFVVKVRGLPWSCSADEVQRFFSDCKIQNGAQGIRFIYTREGRPSGEAFVELESEDEVKLALKKDRETMGH
RYVEVFKSNNVEMDWVLKHTGPNSPDTANDGFVRLRGLPFGCSKEEIVQFFSGLEIVPNGITLPVDFQGRSTGEAFVQFA
SQEIAEKALKKHKERIGHRYIEIFKSSRAEVRTHYDPPRKLMAMQRPGPYDRPGAGRGYNSIGRGAGFERMRRGAYGGGY
GGYDDYNGYNDGYGFGSDRFGRDLNYCFSGMSDHRYGDGGSTFQSTTGHCVHMRGLPYRATENDIYNFFSPLNPVRVHIE
IGPDGRVTGEADVEFATHEDAVAAMSKDKANMQHRYVELFLNSTAGASGGAYEHRYVELFLNSTAGASGGAYGSQMMGGM
GLSNQSSYGGPASQQLSGGYGGGYGGQSSMSGYGSQGAVNSSYYSNGSRASMGVNGMGGMSSMSSMSGGWGM

>sp|Q03137|EPHA4_MOUSE Ephrin type-A receptor 4 OS=Mus musculus GN=Epha4 PE=1 SV=2 
MAGIFYFILFSFLFGICDAVTGSRVYPANEVTLLDSRSVQGELGWIASPLEGGWEEVSIMDEKNTPIRTYQVCNVMEASQ
NNWLRTDWITREGAQRVYIEIKFTLRDCNSLPGVMGTCKETFNLYYYESDNDKERFIRESQFGKIDTIAADESFTQVDIG
DRIMKLNTEIRDVGPLSKKGFYLAFQDVGACIALVSVRVFYKKCPLTVRNLAQFPDTITGADTSSLVEVRGSCVNNSEEK
DVPKMYCGADGEWLVPIGNCLCNAGHEEQNGECQACKIGYYKALSTDASCAKCPPHSYSVWEGATSCTCDRGFFRADNDA
ASMPCTRPPSAPLNLISNVNETSVNLEWSSPQNTGGRQDISYNVVCKKCGAGDPSKCRPCGSGVHYTPQQNGLKTTRVSI
TDLLAHTNYTFEIWAVNGVSKYNPSPDQSVSVTVTTNQAAPSSIALVQAKEVTRYSVALAWLEPDRPNGVILEYEVKYYE
KDQNERSYRIVRTAARNTDIKGLNPLTSYVFHVRARTAAGYGDFSEPLEVTTNTVPSRIIGDGANSTVLLVSVSGSVVLV
VILIAAFVISRRRSKYSKAKQEADEEKHLNQGVRTYVDPFTYEDPNQAVREFAKEIDASCIKIEKVIGVGEFGEVCSGRL
KVPGKREICVAIKTLKAGYTDKQRRDFLSEASIMGQFDHPNIIHLEGVVTKCKPVMIITEYMENGSLDAFLRKNDGRFTV
IQLVGMLRGIGSGMKYLSDMSYVHRDLAARNILVNSNLVCKVSDFGMSRVLEDDPEAAYTTRGGKIPIRWTAPEAIAYRK
FTSASDVWSYGIVMWEVMSYGERPYWDMSNQDVIKAIEEGYRLPPPMDCPIALHQLMLDCWQKERSDRPKFGQIVNMLDK
LIRNPNSLKRTGSESSRPNTALLDPSSPEFSAVVSVGDWLQAIKMDRYKDNFTAAGYTTLEAVVHMSQDDLARIGITAIT
HQNKILSSVQAMRTQMQQMHGRMVPV

>sp|Q8C0M0-3|WDR59_MOUSE Isoform 3 of WD repeat-containing protein 59 OS=Mus musculus GN=Wdr59 
MAARWSSENVVVEFRDSQATAMSVDCLGQHAVLSGRRFLYIVNLDAPFEGHRKISRQSKWDIGAVQWNPHDSFAHYFAAS
SNQRVDLYKWKDGSGEVGTTLQGHTRVISDLDWAVFEPDLLVTSSVDTYIYIWDIKDTRKPTVALSAVAGASQVKWNKKN
ANYLATSHDGDVRIWDKRKPSTAVEYLAAHLSKIHGLDWHPDSEHIFATSSQDNSVKFWDYRQPRKYLNILPCQVPVWKA
RYTPFSNGLVTVMVPQLRRENSLLLWNASDLNAPVHTFVGHDDVVLEFQWRRQKEGSKDYQLVTWSRDQTLRMWRVDYQM
QRLCANDILDGVDEFIESISLLPEPEKTPHPQDIDHQPSLSHGEEDAIKEDPPSSLLEEKRSDQLGLPQTLQQEFSLINV
QIRNVNVEMDAADRSCTVSVHCSNHRVKMLVTFPAQYPNNAAPSFQFINPTTITSAVKAKLLKILKDTSLQKVKRNQSCL
EPCLRQLVSCLESFVNQEDSASSNPFALQNSVTPPLPTFARVTTAYGSYQDANIPFPRTSGARFCGAGYLVYFTRPMTMH
RAVSPTEPTPRSLSALSAYHTGLIAPMKIRTEAPGNLRLYSGSPTRSEKEQVSISSFYYKERMSPRSARRRWSIQAINDF
PKSRRWKSKREGSDSGNRPIKAAGKVIIQDVSCLLPVHKSLGELYILNVNDTQETCQKNATSAMLVGRKDLVQVWSLATV
ATDLCLGPKSDPDLETPWARHPFGRQLLESLLAHYCQLRDVQTLAMLCSVFEAQSRPQGLPNPFGPFPNRSSNLVVSHSR
YPSFTSSGSCSSMSDPGFNTGGWNIAGRETEHISSPWGESSPEELRFGSLTYSDPRERERDQHDKNKRLLDPANTQQFDD
FKKCYGEILYRWGLREKRAEVLKFVSCPPDPHKGIEFGVYCSHCRSEVRGTQCAICKGFTFQCAICHVAVRGSSNFCLTC
GHGGHTSHMMEWFRTQEVCPTGCGCHCLLESTF

>sp|O88532|ZFR_MOUSE Zinc finger RNA-binding protein OS=Mus musculus GN=Zfr PE=1 SV=2 
MIPICPVVSFTYVPSRLGEDAKMATGNYFGFTHSGAAAAAAAAQYSQQPASGVAYSHPTTVASYTVHQAPVAAHTVTAAY
APAAATVAVARPAPVAVAAAATAAAYGGYPTAHTATDYGYTQRQQEAPPPPPPATTQNYQDSYSYVRSTAPAVAYDSKQY
YQQPTATAAAVAAAAQPQPSVAETYYQTAPKAGYSQGATQYTQAQQARQVTAIKPATPSPATTTFSIYPVSSTVQPVAAA
ATVVPSYTQSATYSTTAVTYSGTSYSGYEAAVYSAASSYYQQQQQQQKQAAAAAAAAAATAAWTGTTFTKKTPFQNKQLK
PKQPPKPPQIHYCDVCKISCAGPQTYKEHLEGQKHKKKEAALKASQNTSSSNNSTRGTQNQLRCELCDVSCTGADAYAAH
IRGAKHQKVVKLHTKLGKPIPSTEPNVVSQATSSTAASASKPTASPSSIGASNCTLNTSSIATSSVKGLSTTGNSSLNST
SNTKVSAIPTNMAAKKTSTPKINFVGGNKLQSTGNKTEDLKGIDCVKNTPAASAVQIPEVKQDAGSEPVTPASLAALQSD
VQPVGHDYVEEVRNDEGKVIRFHCKLCECSFNDPNAKEMHLKGRRHRLQYKKKVNPDLQVEVKPSIRARKIQEEKMRKQM
QKEEYWRRREEEERWRMEIRRYEEDMYWRRMEEEQHHWDDRRRMPDGGYPHGPPGPLGLLGVRPGMPPQPQGPAPLRRPD
SSDDRYVMTKHATIYPTEEELQAVQKIVSITERALKLVSDSLSEHEKSKNKEGDDKKEGGKDRALKGVLRVGVLAKGLLL
RGDRNVNLVLLCSEKPSKSLLSRIAENLPKQLAVISPEKYDIKCAVSEAAIILNSCVEPKMQVTITLTSPIIREENMREG
DVTSGMVKDPPDVLDRQKCLDALAALRHAKWFQARANGLQSCVIIIRILRDLCQRVPTWSDFPSWAMELLVEKAISSASS
PQSPGDALRRVFECISSGIILKGSPGLLDPCEKDPFDTLATMTDQQREDITSSAQFALRLLAFRQIHKVLGMDPLPQMNQ
RFNIHNNRKRRRDSDGVDGFEAEGKKDKKDYDNF

>sp|Q99PJ1-4|PCD15_MOUSE Isoform 4 of Protocadherin-15 OS=Mus musculus GN=Pcdh15 
MFLQFAVWKCLPHGILIASLLVVSWGQYDDDCKLARGGPPATIVAIDEESRNGTILVDNMLIKGTAGGPDPTIELSLKDN
VDYWVLLDPVKQMLFLNSTGRVLDRDPPMNIHSIVVQVQCVNKKVGTVIYHEVRIVVRDRNDNSPTFKHESYYATVNELT
PVGTTIFTGFSGDNGATDIDDGPNGQIEYVIQYNPEDPTSNDTFEIPLMLTGNVVLRKRLNYEDKTRYYVIIQANDRAQN
LNERRTTTTTLTVDVLDGDDLGPMFLPCVLVPNTRDCRPLTYQAAIPELRTPEELNPILVTPPIQAIDQDRNIQPPSDRP
GILYSILVGTPEDYPRFFHMHPRTAELTLLEPVNRDFHQKFDLVIKAEQDNGHPLPAFASLHIEILDENNQSPYFTMPSY
QGYILESAPVGATISESLNLTTPLRIVALDKDIEDTKDPELHLFLNDYTSVFTVTPTGITRYLTLLQPVDREEQQTYTFL
ITAFDGVQESEPVVVNIRVMDANDNTPTFPEISYDVYVYTDMSPGDSVIQLTAVDADEGSNGEISYEILVGGKGDFVINK
TTGLVSIAPGVELIVGQTYALTVQASDNAPPAERRHSICTVYIEVLPPNNQSPPRFPQLMYSLEVSEAMRIGAILLNLQA
TDREGDPITYAIENGDPQRVFNLSETTGILSLGKALDRESTDRYILIVTASDGRPDGTSTATVNIVVTDVNDNAPVFDPY
LPRNLSVVEEEANAFVGQVRATDPDAGINGQVHYSLGNFNNLFRITSNGSIYTAVKLNREARDHYELVVVATDGAVHPRH
STLTLYIKVLDIDDNSPVFTNSTYTVVVEENLPAGTSFLQIEAKDVDLGANVSYRIRSPEVKHLFALHPFTGELSLLRSL
DYEAFPDQEASITFLVEAFDIYGTMPPGIATVTVIVKDMNDYPPVFSKRIYKGMVAPDAVKGTPITTVYAEDADPPGMPA
SRVRYRVDDVQFPYPASIFDVEEDSGRVVTRVNLNEEPTTIFKLVVVAFDDGEPVMSSSATVRILVLHPGEIPRFTQEEY
RPPPVSELAARGTVVGVISAAAINQSIVYSIVAGNEEDKFGINNVTGVIYVNSPLDYETRTSYVLRVQADSLEVVLANLR
VPSKSNTAKVYIEIQDENDHPPVFQKKFYIGGVSEDARMFASVLRVKATDRDTGNYSAMAYRLIIPPIKEGKEGFVVETY
TGLIKTAMLFHNMRRSYFKFQVIATDDYGKGLSGKADVLVSVVNQLDMQVIVSNVPPTLVEKKIEDLTEILDRYVQEQIP
GAKVVVESIGARRHGDAYSLEDYSKCDLTVYAIDPQTNRAIDRNELFKFLDGKLLDINKDFQPYYGEGGRILEIRTPEAV
TSIKKRGESLGYTEGALLALAFIIILCCIPAILVVLVSYRQFKVRQAECTKTARIQSAMPAAKPAAPVPAAPAPPPPPPP
PPPGAHLYEELGESAILFLLYHFEQSRGNNSVPEDRSSHRDGMAFSSSTTESHEPAHVEGPLKESQPNPARTFSFVPDED
NLSTHNPLYMESIGQRSTNSDLQPRTDFEELLAPRTQVKSQSLRGPREKIQRVWNQSVSFPRRLMWKAPNRPETIDLVEW
QITNQRAECESARCHPSQRGSSNVLLATEDAHESEKEGGHRDTLIVQQTEQLKSLSSGSSFSSSWSHFSFSTLPTISRAV
ELGSEPNVVTSPADCTLELSPPLRPRILNSLSSKRETPTCASDTEPKRNSFEIAPHPPSISAPLPHPPLPRPPIAFTTFP
LPLSPPNPPPPQLVTFSLPISTPPTSSLPLPPPLSLPPPPRPPAPRLFPQPPSTSIPSTDSISAPAAKCTASATHARETT
STTQPPASNPQWGAEPHRHPKGILRHVKNLAELEKSVSNMYSHIEKNCPPADPSKLHTFCPAEKTGMKITHDQSQETLVR
VVEGIDVQPHSQSTSL

>sp|P60879|SNP25_MOUSE Synaptosomal-associated protein 25 OS=Mus musculus GN=Snap25 PE=1 SV=1 
MAEDADMRNELEEMQRRADQLADESLESTRRMLQLVEESKDAGIRTLVMLDEQGEQLERIEEGMDQINKDMKEAEKNLTD
LGKFCGLCVCPCNKLKSSDAYKKAWGNNQDGVVASQPARVVDEREQMAISGGFIRRVTNDARENEMDENLEQVSGIIGNL
RHMALDMGNEIDTQNRQIDRIMEKADSNKTRIDEANQRATKMLGSG

>sp|Q3TL44|NLRX1_MOUSE NLR family member X1 OS=Mus musculus GN=Nlrx1 PE=1 SV=1 
MRWGCHLPRTSWGSGLGRTPQLPDEHISFLIQWSWPFKGVHPLRPPRAFIRYHGNSADSAPPPGRHGQLFRSISATEAIQ
RHRRNLTEWFSRLPREERQFGPTFALDTVHVDPVIRESTPDELLRPSTELATGHQQTQAGLPPLALSQLFDPDSCGRRVQ
TVVLYGTVGTGKSTLVRKMVLDWCYGRLPAFELLIPFSCEDLSSLGSTPASLCQLVTQRYTPLKEVLPLMTAAGSRLLFV
LHGLERLNLDFRLAGTGLCSDPEEPGPPAAIIVNLLRKYMLPEASILVTTRPSTISRIPSKYVGRYGEICGFSDTNLQKL
YFQLRLNQPDCGYGAGGASVSVTPAQRDNLIQMLSRNLEGHHQIAAACFLPSYCWLVCATLHFLHAPTPAGQTLTSIYTS
FLRLNFSGETLDSTHTSNLSLMSYAARTMGKLAYEGVSSRKTYFSEEDVRGCLEAGIKTEEEFQLLQIFRRDALRFFLAP
CVEPGHLGTFVFTVPAMQEYLAALYIVLGLRKTALQRVGKEVVEFVGRVGEDVSLVLGIVAKLLPLRILPLLFNLLKVVP
RVFGRMVSKSREAVAQAMVLEMFREEDYYNDDVLDQMGASILGVEGPRRHPDEPSEDEVFELFPMFMGGLLSAHNRAVLA
QLGCPIKNLDALENAQAIKKKLGKLGRQVLPPSELLDHLFFHYEFQNQRFSAEVLGSLRQLNLAGVRMTPLKCTVVASVL
GSGRHPLDEVNLASCQLDPAGLHTLMPVLLRARKLGLQLNNLGPEACRDLRDLLLHDQCQITTLRLSNNPLTAAGVGLLM
DGLAGNTSVTHLSLLHTDLGDEGLELLAAQLDRNKQLQELNVAYNGAGDTVALALAKAAREHPSLELLHLYFNELSSEGR
QVLRDLGGSGEGGARVVASLTEGTAVSEYWSVILSEVQRNVHSWDPLRVQRHLKLLLRDLEDSRGATLNPWRKAQLLRVE
GEVKTLLEQLGGSGH

>sp|Q07968|F13B_MOUSE Coagulation factor XIII B chain OS=Mus musculus GN=F13b PE=1 SV=2 
MMTLRHLPFILLLILSGELYAEEKQCDFPTVENGRIAQYYYTFKSFYFPMSVDKKLSFFCLAGYATESGKQEEQIRCTAE
GWSPNPRCYKKCLKPDLRNGYVSNDKVLYKLQERMSYGCSSGYKTTGGKDEEVVHCLSAGWSSQPSCRKEQETCLAPELE
HGNYSTTQRTFKVKDIVAYTCTAGYYTTTGKQTGEAECQANGWSLTPQCNKLMCSSLRLIENGYFHPVKQTYEEGDVVQF
FCHENYYLSGSDLIQCYNFGWYPESPICEGRRNRCPPPPVPLNSKIQPHSTTYRHGERVHIECELNFVIQGSEELLCENG
KWTEPPKCIEEKEKVACEQPPSVENGVAHPHSEIYYSGDKVTYRCGGGYSLRGSSTITCNRGRWTLPPECVENIENCKPP
PDIANGVVVDGLLASYTTGSSVEYRCNEYYLLKGSETSRCEQGAWSSPPVCLEPCTIDVDHMNRNNIQLKWKYEGKILHG
DLIDFVCKQGYNLSPSIPLSEISAQCNRGDVRYPMCIRKESKGMCASPPVIRNGDIVSSAARTYENGSSVEYRCFDNHFL
QGSQNVYCVDGVWTTPPSCLEPCTLSFVEMDKNYLQLKWNFDNRPLILHGEYIEFMCKRDAYISETSIAGSVLRVQCDRG
RLKYPKCTPRDRRLSFQEALRTRRQMEKR

>tr|A2AI89|A2AI89_MOUSE Phosphorylase b kinase regulatory subunit alpha, skeletal muscle isoform OS=Mus musculus GN=Phka1 PE=1 SV=1 
MRSRSNSGVRLDGYARLVHQTILCHQNPVTGLLPASYDQKDAWVRDNVYSILAVWGLGLAYRKNADRDEDKAKAYELEQS
VVKLMRGLLHCMIRQVDKVESFKYSQSTKDSLHAKYNTKTCATVVGDDQWGHLQLDATSVYLLFLAQMTASGLHIIHSLD
EVNFIQNLVFYIEAAYKTADFGIWERGDKTNQGISELNASSVGMAKAALEALDELDLFGVKGGPQSVIHVLADEVQHCQS
ILNSLLPRASTSKEVDASLLSVVSFPAFAVEDSHLVELTKQEIITKLQGRYGCCRFLRDGYKTPKEDPNRLYYEPAELKL
FENIECEWPLFWTYFILDGIFSGNVEQVQEYREALDAVLIKGKNGVPLLPELYSVPPDRVDEEYQNPHTVDRVPMGKLPH
MWGQSLYILGSLMAEGFLAPGEIDPLNRRFSTVPKPDVVVQVSILAETEEIKAILKDKGIDVETIAEVYPIRVQPARILS
HIYSSLGCNSRMKLSGRPYRLMGVLGTSKLYDIRKTIFTFTPQFIDQQQFYLALDNQMIVEMLRTDLSYLCSRWRMTGQP
TITFPISHTMLDEDGTSLNSSILAALRKMQDGYFGGARIQTGKLSEFLTTSCCTHLSFMDPGPEGKLYSEDYDEDYEDDL
DSGNWMDSYDSTSNARCGDEVARYLDRLLAHTVPHPKLAPTSRKGGLDRFRAAVQTTCDLMSLVAKAKELHIQNVHMYLP
TKLFQPSRPSLNLLDSPESPQDSQVPSVHVEVHLPRDQSGEVDFQSLVSQLKETSSLQEQADILYMLYSMKGPDWNTELY
EEGGATVRELLSELYVKVGEIRHWGLIRYISGILRKKVEALDEACTDLLSYQKHLTVGLPPEPREKTISAPLPYEALTKL
IDEASEGDMSISTLTQEIMVYLAMYMRTQPGLFAEMFRLRIGLIIQVMATELAHSLRCSAEEATEGLMNLSPSAMKNLLH
HILSGKEFGVERSVRPTDSNVSPAISIHEIGAVGATKTERTGIMQLKSEIKQSPAACIAASSGSFPTVCDHQTSKDSRQG
QWQRRRRLDGALNRVPIGFYQKVWKILQKCHGLSVEGFVLPSSTTREMTPGEIKFSVHVESVLNRVPQPEYRQLLVEAIL
VLTMLADIEIHSIGSIIAVEKIVHIANDLFLQEQKTLGADDTMLAKDPASGICTLLYDSAPSGRFGTMTYLSKAAATYVQ
EFLPHSLCAMQ

>sp|Q3TBN1|TM248_MOUSE Transmembrane protein 248 OS=Mus musculus GN=Tmem248 PE=2 SV=1 
MFSINPLENLKLYISSRPPLVVFMISVSAMAIAFLTLGYFFKIKEIKSPEMAEDWNTFLLRFNDLDLCVSENETLKHLSN
DTTTPESTMTVGQARSSTQPPQSLEESGPINISVAITLTLDPLKPFGGYSRNVTHLYSTILGHQIGLSGREAHEEINITF
TLPAAWNADDCALHGHCEQAVFTACMTLTAAPGVFPVTVQPPHCIPDTYSNATLWYKIFTTARDANTKYAQDYNPFWCYK
GAIGKVYHALNPKLTVVVPDDDRSLINLHLMHTSYFLFVMVITMFCYAVIKGRPSKLRQSNPEFCPEKVALADA

>sp|Q8BKU8|TM87B_MOUSE Transmembrane protein 87B OS=Mus musculus GN=Tmem87b PE=2 SV=1 
MAAACRSEAGLLPSLLCRRPAGAQLLRVALCLLCWVPAAVDAVPELGLWTRTVNDKSGPLVFRKTMFNSTEIKFSVKSFS
CSGPVKFTIEWHLKYHTCHNDYPDLEEELSQRHELHADPDVCAYFKNIDCWTTKSENLDCSSDSQAFPSLNNKELTGIRN
ISSQEGSTDVVARTQKDGFHIFIVSIKTEKTDAVWDLNVSLSMVGPHGYISASDWPLMIFYMVMCIVYILYGVLWLLWSA
CYWKDILRIQFWIAAVIFLGMLEKAVFYSEYQNINSTGLSTQGLLIFAELISAVKRTLARLLVIIVSLGYGIVKPRLGTV
MHRVIGLGLLYLIFAAIEGVMRVIGGSKHLAVVLTDIVLAVIDSIFVWFIFISLAQTMKTLRLRKNTVKFSLYRHFTNTL
IFAVLASIVFMVWTTKTFRIAKCQSDWMELWVDDAFWSFLFSVILIVIMFLWRPSANNQRYAFMPLIDDSDDEVEEFMVT
SENLTEGIKLRASKTVSNGTAKPTSDNFDEDLKWVEENIPSSFTDVALPVLVDSDEEIMTRSEIAEKMFSSEKIM

>sp|Q8BI36|JKAMP_MOUSE JNK1/MAPK8-associated membrane protein OS=Mus musculus GN=Jkamp PE=1 SV=2 
MAVDIQPACLGLYCGKTLLFKNGSSEIYGECGVCPRGQRTNAQKYCQPCTESPELYDWLYLGFMAMLPLVLHWFFIEWYS
GKKSSSALFQHITALFECTMAAIITLLVSDPVGVLYIRSCRVLMLSDWYTMLYNPSPDYVTTVHCTHEAVYPLYTIVFVY
YAFCLVLMMLLRPLLVKKIACGLGKSDRFKSIYAALYFFPILTVLQAVGGGLLYYAFPYIILVLSLVTLAVYMSASEIEN
CYDLLVRKKRLIVLFSHWLLHAYGIVSISRVDRLEHDLPLLALVPTPALFYLFTAKFTEPSRILSEGANGH

>sp|Q9ESE1|LRBA_MOUSE Lipopolysaccharide-responsive and beige-like anchor protein OS=Mus musculus GN=Lrba PE=1 SV=1 
MASEDNRAPSRPPTGDDGGGGGKEETPTEGGALSLKPGLPIRGIRMKFAVLTGLVEVGEVSNRDIVETVFNLLVGGQFDL
EMNFIIQEGESIMCMVELLEKCDVTCQAEVWSMFTAILKKSIRNLQVCTEVGLVEKVLGKIEKVDSMIADLLVDMLGVLA
SYNLTVRELKLFFSKLQGDKGQWPPHAGKLLSVLKHMPQKYGPDAFFNFPGKSAAAIALPPIARWPYQNGFTFHTWLRMD
PVNNINVDKDKPYLYCFRTSKGLGYSAHFVGGCLIITSIKSKGKGFQHCVKFDFKPQKWYMVTIVHIYNRWKNSELRCYV
NGELASYGEITWFVNTSDTFDKCFLGSSETADANRVFCGQMTAVYLFSDALNAAQIFAIYQLGLGYKGTFKFKAESDLFL
AEHHKLLLYDGKLSSAIAFMYNPRATDAQLCLESSPKDNPSIFVHSPHALMLQDVKAVLTHSIQSAMHSIGGVQVLFPLF
AQLDYKQYLSDEVDLTICTTLLAFIMELLKNSIAMQEQMLACKGFLVIGYSLEKSSKSHVSRAVLELCLAFSKYLSNLQN
GMPLLKQLCDHILLNPAVWIHTPAKVQLMLYTYLSTEFIGTVNIYNTIRRVGTVLLIMHTLKYYYWAVNPQDRSGITPKG
LDGPRPNQKEILSLRAFLLMFIKQLVMKDSGVKEDELQAILNYLLTMHEDDNLMDVLQLLVALMAEHPNSMIPAFDQRNG
LRVIYKLLASKSEGIRVQALKALGYFLKHLAPKRKAEVMLGHGLFSLLAERLMLQTNLITMTMYNVLFEILIEQICTQVI
HKQHPDPDSTVKIQNPQILKVIATLLRNSPQCPESMEVRRAFLSDMIKLFNNSRENRRSLLQCSVWQEWMLSLCYFNPKN
SDEQKITEMVYAIFRILLYHAVKYEWGGWRVWVDTLSITHSKVTFEIHKENLANIFREEQRKGDEETGPCSSSLVPEGTG
ATRGVDVSVGSQHEDRKDSPISPHFTRNSDENSSIGRASSIDSASNTELQTHDMSSDEKKVERENQELLDQATVEETATN
GAKDDLETSSDAAEPVTINSNSLEPGKDTVTISEVSASISSPSEEDAAEMPELLEKSGVEEKEDDDYVELKVEGSPTEEA
GLPTELQGEGLSVAASGGREEPDMCGHGCEVQVEAPITKIHNDPETTDSEDSRFPTVATAGSLATSSEVPVPQATVQSDS
HEMLDGGMKATNLAGETESVSDCADNVSEAPATSEQKITKLDVSSVASDTERFELKASTSTEAPQPQRHGLEISRQQEQT
AQGTAPDAVDQQRRDSRSTMFRIPEFKWSQMHQRLLTDLLFSIETDIQMWRSHSTKTVMDFVNSSDNVIFVHNTIHLISQ
VMDNMVMACGGILPLLSAATSATHELENIEPTQGLSIEASVTFLQRLISLVDVLIFASSLGFTEIEAEKNMSSGGILRQC
LRLVCAVAVRNCLECQQHSQLKARGDTAKSSKTIHSLIPMGKSAAKSPVDIVTGGISSVRDLDRLPARTWTLIGLRAVVF
RDIEDSKQAQFLALAVVYFISVLMVSKYRDILEPQDERHSQSLKETSSDNGNASLPDAENTPAEFSSLTLSSVEESLEGT
SCTRRRDSGLGEETASGLGSGLSVASPAAPLGVSAGPDAISEVLCTLSLEVNKSQETRIDGGNELDRKVTPSVPVSKNVN
VKDILRSLVNMPADGVTVDPALLPPACLGALGDLSVDPPMQFRSFDRSVIIATKKSSVLPSALTTSAPSSAVSVVSSVDP
THASDTGGESPGSRSPKCKTALSCKQLAPSHKTPAAHMSITERLEHALEKAAPLLREIFVDFAPFLSRTLLGSHGQELLI
EGTSLVCMKSSSSVVELVMLLCSQEWQNSIQKNAGLAFIELVNEGRLLSQTMKDHLVRVANEAEFILSRQRAEDIHRHAE
FESLCAQYSADKREEEKMCDHLIRAAKYRDHVTATQLIQKIINLLTDKHGAWGSSAVSRPREFWRLDYWEDDLRRRRRFV
RNPLGSTHPEATLKTAVEHAADEDILAKGKQSIKSQALGNQNSENEALLEGDDDTLSSVDEKDLENLAGPVSLSTPAQLV
APSVVVKGTLSVTSSELYFEVDEEDPNFKKIDPKILAYTEGLHGKWLFTEIRSIFSRRYLLQNTALEIFMANRVAVMFNF
PDPATVKKVVNYLPRVGVGTSFGLPQTRRISLATPRQLFKASNMTQRWQHREISNFEYLMFLNTIAGRSYNDLNQYPVFP
WVITNYESEELDLTLPSNFRDLSKPIGALNPKRAAFFAERFESWEDDQVPKFHYGTHYSTASFVLAWLLRIEPFTTYFLN
LQGGKFDHADRTFSSVSRAWRNSQRDTSDIKELIPEFYYLPEMFVNFNNYNLGVMDDGTVVSDVELPPWAKTSEEFVRIN
RLALESEFVSCQLHQWIDLIFGYKQQGPEAVRALNVFYYLTYEGAVNLNSITDPVLREAVEAQIRSFGQTPSQLLIEPHP
PRGSAMQASPLMFTDQAQQDVIMVLKFPSNSPVTHVAANTQPGLAMPAVITVTANRLFAVNKWHNLPAHQGAVQDQPYQL
PVEIDPLIACGTGTHRRQVTDLLDQSIQVHSQCFVITSDNRYILVCGFWDKSFRVYSTDTGKLIQVVFGHWDVVTCLARS
ESYIGGNCYILSGSRDATLLLWYWNGKSSGIGDNPGGETATPRAILTGHDYEITCAAVCAELGLVLSGSQEGPCLIHSMN
GDLLRTLEGPENCLKPKLIQASREGHCVIFYENGCFCTFSVNGKLQATVETDDHIRAIQLSRDGQYLLTGGDNGVVIVRQ
VSDLKQLFAYPGCDAGIRAMALSFDQRCIISGMASGSIVLFYNDFNRWHHEYQTRY

>sp|Q8CFI0-3|NED4L_MOUSE Isoform 3 of E3 ubiquitin-protein ligase NEDD4-like OS=Mus musculus GN=Nedd4l 
MSLCEAPVHVGDKELKYFQIPQMLSQLSLLASHHSRGLEFSGGQGESRILRVKVVSGIDLAKKDIFGASDPYVKLSLYVA
DENRELALVQTKTIKKTLNPKWNEEFYFRVNPSNHRLLFEVFDENRLTRDDFLGQVDVPLSHLPTEDPTMERPYTFKDFL
LRPRSHKSRVKGFLRLKMAYMPKNGGQDEENSEQRDDMEHGWEVVDSNDSASQHQEELPPPPLPPGWEEKVDNLGRTYYV
NHNNRSTQWHRPSLMDVSSESDNNIRQINQEAAHRRFRSRRHISEDLEPEASEGGGEGPEPWETISEEMNMAGDSLSLAL
PPPPASPVSRTSPQELSEEVSRRLQITPDSNGEQFSSLIQREPSSRLRSCSVTDTVAEQAHLPPPSVAYVHTTPGLPSGW
EERKDAKGRTYYVNHNNRTTTWTRPIMQLAEDGASGSATNSNNHLVEPQIRRPRSLSSPTVTLSAPLEGAKDSPIRRAVK
DTLSNPQSPQPSPYNSPKPQHKVTQSFLPPGWEMRIAPNGRPFFIDHNTKTTTWEDPRLKFPVHMRSKASLNPNDLGPLP
PGWEERIHLDGRTFYIDHNSKITQWEDPRLQNPAITGPAVPYSREFKQKYDYFRKKLKKPADIPNRFEMKLHRNNIFEES
YRRIMSVKRPDVLKARLWIEFESEKGLDYGGVAREWFFLLSKEMFNPYYGLFEYSATDNYTLQINPNSGLCNEDHLSYFT
FIGRVAGLAVFHGKLLDGFFIRPFYKMMLGKQITLNDMESVDSEYYNSLKWILENDPTELDLMFCIDEENFGQTYQVDLK
PNGSEIMVTNENKREYIDLVIQWRFVNRVQKQMNAFLEGFTELLPIDLIKIFDENELELLMCGLGDVDVNDWRQHSIYKN
GYCPNHPVIQWFWKAVLLMDAEKRIRLLQFVTGTSRVPMNGFAELYGSNGPQLFTIEQWGSPEKLPRAHTCFNRLDLPPY
ETFEDLREKLLMAVENAQGFEGVD

>sp|Q8CAQ8|MIC60_MOUSE MICOS complex subunit Mic60 OS=Mus musculus GN=Immt PE=1 SV=1 
MLRACQLSGVTVAAQSCLCGKFVLRPLRPCRRYSTSSSSGLTAGKIAGAGLLFVGGGIGGTILYAKWDSHFRESVEKTIP
YSDKLFGMVLGSAPYTVPLPKKPVQSGPLKISSVSEVMKDSKLPVAQSQKTKGDTPASAASTGAAQIISAAGDTLSVPAP
AVQHEDTIKTECPNTNEGKSTSETTEEAFSSSVRERPPEEVAARLAQQEKQEQVEMESLAKSLEDALNRTSSVTLQTITA
QNAAVQAVKAHSNILKTAMDNSEIAGEKKSAQWRTVEGALKERRKAVDEAADALLKAKEELEKMKTIIEDAKKREIAGAT
PHITAAEGRLHNMIVDLDNVVKKVQAAQSEAKVVSQYHELVVQARDDFRKELDSITPDITPGWKGMSISDLAGKLSTDDL
NSLIAHAHRRIDQLNRELAQQKATEKQHIELALEKHKLEEKRTFDSAVAKALEHHRSEIQAEQDRKVEEVRDAMENEMRT
QLRRQAAAHTDHLRDVLKVQEQELKYEFEQGLSEKLSEQELEFRRRSQEQMDSFTLDINTAYARLRGIEQAVQSHAVAEE
EARKAHQLWLSVEALKYSMKTSSAEMPTIPLGSAVEAIRVNCSDNEFTQALTAAIPPESLTRGVYSEETLRARFYAVQKL
ARRVAMIDETRNSLYQYFLSYLQSLLLFPPKQLKPPAELYPEDINTFKLLSYASYCIEHGDLELAAKFVNQLKGESRRVA
QDWLKEARMTLETKQIVEILTAYASAVGIGTTQVQQE

>sp|P28659-4|CELF1_MOUSE Isoform 4 of CUGBP Elav-like family member 1 OS=Mus musculus GN=Celf1 
MAAFKLDFLPEMMVDHCSLNSSPVSKKMNGTLDHPDQPDLDAIKMFVGQVPRTWSEKDLRELFEQYGAVYEINILRDRSQ
NPPQSKGCCFVTFYTRKAALEAQNALHNMKVLPGMHHPIQMKPADSEKNNAVEDRKLFIGMISKKCTENDIRVMFSSFGQ
IEECRILRGPDGLSRGCAFVTFTTRTMAQTAIKAMHQAQTMEGCSSPMVVKFADTQKDKEQKRMAQQLQQQMQQISAASV
WGNLAGLNTLGPQYLALYLQLLQQTASSGNLNTLSSLHPMGGLNAMQLQNLAALAAAASAAQNTPSGTNALTTSSSPLSV
LTSSGSSPSSSSSNSVNPIASLGALQTLAGATAGLNVGSLAGMAALNGGLGSSGLSNGTGSTMEALTQAYSGIQQYAAAA
LPTLYNQNLLTQQSIGAAGSQKEGPEGANLFIYHLPQEFGDQDLLQMFMPFGNVVSAKVFIDKQTNLSKCFGFVSYDNPV
SAQAAIQSMNGFQIGMKRLKVQLKRSKNDSKPY

>sp|P10605|CATB_MOUSE Cathepsin B OS=Mus musculus GN=Ctsb PE=1 SV=2 
MWWSLILLSCLLALTSAHDKPSFHPLSDDLINYINKQNTTWQAGRNFYNVDISYLKKLCGTVLGGPKLPGRVAFGEDIDL
PETFDAREQWSNCPTIGQIRDQGSCGSCWAFGAVEAISDRTCIHTNGRVNVEVSAEDLLTCCGIQCGDGCNGGYPSGAWS
FWTKKGLVSGGVYNSHVGCLPYTIPPCEHHVNGSRPPCTGEGDTPRCNKSCEAGYSPSYKEDKHFGYTSYSVSNSVKEIM
AEIYKNGPVEGAFTVFSDFLTYKSGVYKHEAGDMMGGHAIRILGWGVENGVPYWLAANSWNLDWGDNGFFKILRGENHCG
IESEIVAGIPRTDQYWGRF

>tr|F8VQ06|F8VQ06_MOUSE Latent-transforming growth factor beta-binding protein 3 OS=Mus musculus GN=Ltbp3 PE=1 SV=1 
MPGPRGAAHGLAPAMRQAGALGLLALLLLALLGPGGGAEGGPAGERGTGGGGALARERFKVVFAPVICKRTCLKGQCRDS
CQQGSNMTLIGENGHSTDTLTGSGFRVVVCPLPCMNGGQCSSRNQCLCPPDFTGRFCQVPAAGTGAGTGSSGPGLARTGA
MSTGPLPPLAPEGESVASKHAIYAVQVIADPPGPGEGPPAQHAAFLVPLGPGQISAEVQAPPPVVNVRVHHPPEASVQVH
RIEGPNAEGPASSQHLLPHPKPQHPRPPTQKPLGRCFQDTLPKQPCGSNPLPGLTKQEDCCGSIGTAWGQSKCHKCPQLQ
YTGVQKPGPVRGEVGADCPQGYKRLNSTHCQDINECAMPGMCRHGDCLNNPGSYRCVCPPGHSLGPSRTQCIADKPEEKS
LCFRLVSTEHQCQHPLTTRLTRQLCCCSVGKAWGARCQRCPADGTAAFKEICPAGKGYHILTSHQTLTIQGESDFSLFLH
PDGPPKPQQLPESPSRAPPLEDTEEERGVTMDPPVSEERSVQQSHPTTTTSPPRPYPELISRPSPPTFHRFLPDLPPSRS
AVEIAPTQVTETDECRLNQNICGHGQCVPGPSDYSCHCNAGYRSHPQHRYCVDVNECEAEPCGPGKGICMNTGGSYNCHC
NRGYRLHVGAGGRSCVDLNECTKPHLCGDGGFCINFPGHYKCNCYPGYRLKASRPPICEDIDECRDPSTCPDGKCENKPG
SFKCIACQPGYRSQGGGACRDVNECSEGTPCSPGWCENLPGSYRCTCAQGYEPAQDGLSCIDVDECEAGKVCQDGICTNT
PGSFQCQCLSGYHLSRDRSRCEDIDECDFPAACIGGDCINTNGSYRCLCPQGHRLVGGRKCQDIDECSQDPGLCLPHGAC
ENLQGSYVCVCDEGFTLTQDQHGCEEVEQPHHKKECYLNFDDTVFCDSVLATNVTQQECCCSLGAGWGDHCEIYPCPVYS
SAEFHSLCPDGKGYTQDNNIVNYGIPAHRDIDECILFGAEICKEGKCVNTQPGYECYCKQGFYYDGNLLECVDVDECLDE
SNCRNGVCENTRGGYRCACTPPAEYSPAQRQCLSPEEMEHAPERREVCWGQRGEDGMCMGPLAGPALTFDDCCCRQGRGW
GTQCRPCPPRGTGSQCPTSQSESNSFWDTSPLLLGKSPRDEDSSEEDSDECRCVSGRCVPRPGGAVCECPGGFQLDASRA
RCVDIDECRELNQRGLLCKSERCVNTSGSFRCVCKAGFTRSRPHGACVPQRRR

>sp|Q9CPR4|RL17_MOUSE 60S ribosomal protein L17 OS=Mus musculus GN=Rpl17 PE=1 SV=3 
MVRYSLDPENPTKSCKSRGSNLRVHFKNTRETAQAIKGMHIRKATKYLKDVTLKKQCVPFRRYNGGVGRCAQAKQWGWTQ
GRWPKKSAEFLLHMLKNAESNAELKGLDVDSLVIEHIQVNKAPKMRRRTYRAHGRINPYMSSPCHIEMILTEKEQIVPKP
EEEVAQKKKISQKKLKKQKLMPRE

>tr|E9Q3V9|E9Q3V9_MOUSE Adhesion G protein-coupled receptor L1 OS=Mus musculus GN=Adgrl1 PE=1 SV=1 
MARLAAALWSLCVTTVLVTSATQGLSRAGLPFGLMRRELACEGYPIELRCPGSDVIMVENANYGRTDDKICDADPFQMEN
VQCYLPDAFKIMSQRCNNRTQCVVVAGSDAFPDPCPGTYKYLEVQYDCVPYKVEQKVFVCPGTLQKVLEPTSTHESEHQS
GAWCKDPLQAGDRIYVMPWIPYRTDTLTEYASWEDYVAARHTTTYRLPNRVDGTGFVVYDGAVFYNKERTRNIVKYDLRT
RIKSGETVINTANYHDTSPYRWGGKTDIDLAVDENGLWVIYATEGNNGRLVVSQLNPYTLRFEGTWETGYDKRSASNAFM
VCGVLYVLRSVYVDDDSEAAGNRVDYAFNTNANREEPVSLAFPNPYQFVSSVDYNPRDNQLYVWNNYFVVRYSLEFGPPD
PSAGPATSPPLSTTTTARPTPLTSTASPAATTPLRRAPLTTHPVGAINQLGPDLPPATAPAPSTRRPPAPNLHVSPELFC
EPREVRRVQWPATQQGMLVERPCPKGTRGIASFQCLPALGLWNPRGPDLSNCTSPWVNQVAQKIKSGENAANIASELARH
TRGSIYAGDVSSSVKLMEQLLDILDAQLQALRPIERESAGKNYNKMHKRERTCKDYIKAVVETVDNLLRPEALESWKDMN
ATEQVHTATMLLDVLEEGAFLLADNVREPARFLAAKQNVVLEVTVLNTEGQVQELVFPQEYPSENSIQLSANTIKQNSRN
GVVKVVFILYNNLGLFLSTENATVKLAGEAGTGGPGGASLVVNSQVIAASINKESSRVFLMDPVIFTVAHLEAKNHFNAN
CSFWNYSERSMLGYWSTQGCRLVESNKTHTTCACSHLTNFAVLMAHREIYQGRINELLLSVITWVGIVISLVCLAICIST
FCFLRGLQTDRNTIHKNLCINLFLAELLFLVGIDKTQYEVACPIFAGLLHYFFLAAFSWLCLEGVHLYLLLVEVFESEYS
RTKYYYLGGYCFPALVVGIAAAIDYRSYGTEKACWLRVDNYFIWSFIGPVSFVIVVNLVFLMVTLHKMIRSSSVLKPDSS
RLDNIKSWALGAIALLFLLGLTWAFGLLFINKESVVMAYLFTTFNAFQGVFIFVFHCALQKKVHKEYSKCLRHSYCCIRS
PPGGTHGSLKTSAMRSNTRYYTGTQVPGQGRHIHQVSLGPRGRSTLPESQKDPGGQSGPRDPLMFGLCPQSRIRRMWNDT
VRKQTESSFMAGDINSTPTLNRGTMGNHLLTNPVLQPRGGTSPYNTLIAESVGFNPSSPPVFNSPGSYREPKHPLGGREA
CGMDTLPLNGNFNNSYSLRSGDFPPGDGGPEPPRGRNLADAAAFEKMIISELVHNNLRGASGGAKGPPPEPPVPPVPGVS
EDEAGGPGSADRAEIELLYKALEEPLLLPRAQSVLYQSDLDESESCTAEDGATSRPLSSPPGRDSLYASGANLRDSPSYP
DSSPEGPNEALPPPPPAPPGPPEIYYTSRPPALVARNPLQGYYQVRRPSHEGYLAAPSLEGPGPDGDGQMQLVTSL

>sp|Q8VDR9|DOCK6_MOUSE Dedicator of cytokinesis protein 6 OS=Mus musculus GN=Dock6 PE=1 SV=4 
MAASERRAFAHKINRTVAAEVRKQVSRERSGSPHSSRRSSSSLGVPLTEVIEPLDFEDVLLSRPPEVEPGPLRDLIEFPV
DDLELLKQPRECRTTESGVPEDGQLDAQVRAAVEMYSEDWVIVRRRYQHLSTAYSPITTETQREWQKGLTCQVFEQDTPG
DERTGPEDVDDPQHCSGSPEDTPRSSGASGIFSLRNLAADSLLPTLLEQAAPEDVDRRNEALRRQHRAPTLLTLYPAPDE
DEAVERCSRPEPPREHFGQRILVKCLSLKFEIEIEPIFGTLALYDVREKKKISENFYFDLNSDSVKGLLRAHGTHPAIST
LARSAIFSVTYPSPDIFLVVKLEKVLQQGDISECCEPYMVMKEADTAKNKEKLEKLRLAAEQFCTRLGRYRMPFAWTAVH
LANIVSRPQDRDSDSEGERRPTWAERRRRGPQDRGYSGDDACSFSSFRPATLTVTNFFKQEAERLSDEDLFKFLADMRRP
SSLLRRLRPVTAQLKLDISPAPENLHFCLSPDLLHVKPYPDPRGRPTKEILEFPAREVYAPHSCYRNLLFVYPHSLNFSS
RQGSVRNLAVRIQYMAGEDQSQALPVIFGKSSCSEFTREAFTPVVYHNKSPEFYEEFKLRLPACVTENHHLFFTFYHVSC
QPRPGTALETPVGFTWIPLLQHGRLRTGPFCLPVSVDQPPPSYSVLTPDVALPGMRWVDGHKGVFSVELTAVSSVHPQDP
HLDKFFTLVHVLEEGIFPFRLKETVLSEGTMEQELRASLAALRLASPEPLVAFSHLVLDKLVRLVVRPPIICGQMVNLGR
GAFEAMAHVASLVHRNLEAVQDSRGHCPLLASYVHYAFRLPGGDLSLPGEAPPATVQAATLARGSGRPASLYLARSKSIS
SSNPDLAVVPGSVDDEVSRILASKGVDRSHSWVNSAYAPGGSKAVLRRVPPYCGADPRQLLHEELALQWVVSGSAVRELV
LQHAWFFFQLMVKSMELHLLLGQRLDTPRKLRFPGRFLDDIAALVASVGLEVITRVHKDMKLAERLNASLAFFLSDLLSI
ADRGYIFSLVRAHYKQVATRLQSAPNPTALLTLRMDFTRILCSHEHYVTLNLPCCPLSPPASPSPSVSSTTSQSSTFSSQ
APDPKVTSMFELSGPFRQQHFLSGLLLTELALALDPEAEGASLLHKKAISAVHSLLCSHDVDSRYAEATVKAKVAELYLP
LLSLARDTLPQLHGFAEGSGQRSRLASMLDSDTEGEGDIGSTINPSVAMAIAGGPLAPGSRTSISQGPSTAARSGCPLSA
ESSRTLLVCVLWVLKNAEPTLLQRWAADLALPQLGRLLDLLYLCLAAFEYKGKKAFERINSLTFKKSLDMKARLEEAILG
TIGARQEMVRRSRERSPFGNQENVRWRKSATHWRQTSDRVDKTKDEMEHEALVDGNLATEASLVVLDTLETIVQTVMLSE
ARESILSAVLKVVLYSLGSAQSALFLQHGLATQRALVSKFPELLFEEDTELCADLCLRLLRHCGSRISTIRMHASASLYL
LMRQNFEIGHNFARVKMLVTMSLSSLVGTTQNFSEEHLRKSLKTILTYAEEDIGLRDSTFAEQVQDLMFNLHMILTDTVK
MKEHQEDPEMLMDLMYRIARGYQGSPDLRLTWLQNMAGKHAELGNHAEAAQCMVHAAALVAEYLALLEDSRHLPVGCVSF
QNVSSNVLEESAISDDILSPDEEGFCSGKNFTELGLVGLLEQAAGYFTMGGLYEAVNEVYKNLIPILEAHRDYKKLAAVH
GKLQEAFTKIMHQSSGWERVFGTYFRVGFYGTRFGDLDEQEFVYKEPSITKLAEISHRLEEFYTERFGDDVVEIIKDSNP
VDKSKLDPQKAYIQITYVEPHFDTYELKDRVTYFDRNYGLRAFLFCTPFTPDGRAHGELAEQHKRKTLLSTEHAFPYIKT
RIRVCHREETVLTPVEVAIEDMQKKTRELAFATEQDPPDAKMLQMVLQGSVGPTVNQGPLEVAQVFLSEIPEDPKLFRHH
NKLRLCFKDFCKKCEDALRKNKALIGPDQKEYHRELERHYSRLREALQPLLTQRLPQLLAPSSTSLRSSMNRSSFRKADL

>sp|O35674|ADA19_MOUSE Disintegrin and metalloproteinase domain-containing protein 19 OS=Mus musculus GN=Adam19 PE=2 SV=2 
MPGRAGVARFCLLALALQLHWPLAACEPGWTTRGSQEGSPPLQHELIIPQWRTSESPGRGKHPLRAELRVMAEGRELILD
LEKNEHLFAPAYTETCYTASGNPQTSTLKSEDHCFYHGTVRDVDESSVTLSTCRGIRGLIIVRSNLSYIIEPVPNSDSQH
RIYRSEHLTLPPGNCGFEHSGPTSKDWALQFTHQTKKQPRRMKREDLHSMKYVELYLVADYAEFQKNRHDQDATKRKLME
IANYVDKFYRSLNIRIALVGLEVWTHGDKCEVSENPYSTLWSFLSWRRKLLAQKSHDNAQLITGRSFQGTTIGLAPLMAM
CSVYQSGGVSMDHSENAIGVASTVAHEIGHNFGMSHDSAHCCSASAADGGCIMAAATGHPFPKVFSWCNRKELDRYLQTG
GGMCLSNMPDTRTLYGGRRCGNGYLEDGEECDCGEEEECKNPCCNASNCTLKEGAECAHGSCCHQCKLVAPGTQCREQVR
QCDLPEFCTGKSPHCPTNYYQMDGTPCEGGQAYCYNGMCLTYQEQCQQLWGPGARPALDLCFERVNAAGDTYGNCGKGLN
GQYRKCSPRDAKCGKIQCQSTQARPLESNAVSIDTTITLNGRRIHCRGTHVYRGPEEEEGEGDMLDPGLVMTGTKCGHNH
ICFEGQCRNTSFFETEGCGKKCNGHGVCNNNKNCHCFPGWSPPFCNTPGDGGSVDSGPLPPKSVGPVIAGVFSALFVLAV
LVLLCHCYRQSHKLGKPSALPFKLRHQFSCPFRVSQSGGTGHANPTFKLQTPQGKRKVTNTPESLRKPSHPPPRPPPDYL
RVESPPAPLPAHLNRAAGSSPEAGARIERKESARRPPPSRPMPPAPNCLLSQDFSRPRPPQKALPANPVPGQRTGPRSGG
TSLLQPPTSGPQPPRPPAVPVPKLPEYRSQRVGAIISSKI

>tr|G3X9Y5|G3X9Y5_MOUSE Ubiquitin conjugation factor E4 A OS=Mus musculus GN=Ube4a PE=1 SV=1 
MTDQENNNNISSNPFAALFGSLADAKQFAAIQKEQLKQQSGSVFGSEEEALCNSLHVPADELPASPDDSDNSVSESLDEF
DYSVSEISRSFRTHQEMCEQLNINHMIQRIFLITLDNSDPSLKSGNGIPSRCVYLEEMAVELEDQDWLDMSNVEQAIFAR
LLLQDPGNHLISMTSSTTLNLSADRDAGERHIFCYLYSCFQRAKEEITKVPENLLPFAVQCRNLTVSNTRTVLLTPEIYV
DQNIHEQLVDLMLEAIQGAHFEDVTEFLEEVIEALLLDEEVRTFPEVMIPVFDILLSRIKDLELCQILLYAYLDILLYFT
RQKDMAKVFLEYIQPKDPSNGQMYQKTLLGVILNISCLLKTPGVVENHGFFLNPSRSSPQEIKVQEANIHQFMAQFHEKI
YQMLKNLLQLSPETKHCILFWLGNCLHANAGRTKIWANQMPEIFFQMYASDAFFLNLGAALLKLCQPFCKPRSSRLLTFN
PTYCVLKDLNDEERKIKSVHMRGLDKETCLIPAVQEPTFPQSYNLVTENLALTEYTLYLGFHRLHDQMVKINQNLHRLQV
AWRDAQQSSSPAADNLREQFERLMTIYLSTKTAMTEPQMLQNCLNLQVSMAVLLVQLAIGNEGSQPIELSFPLPDGYSSL
AYVPEFFADNLGDFLIFLRRFAEDILETSADSLEHVLHFITIFTGSIERMKNPHLRAKLAEVLEAVMPHLDQTPSPLVSS
VFHRKRVFCNFPYAPQLAEALIKVFVDIEFTGDPHQFEQKFNYRRPMYPILRYMWGTDCYRESIKDLADYASKNLEAMNP
PLFLRFLNLLMNDAIFLLDEAIQYLSKIKIQQIEKDRGEWESLTPEARREKEAGLQMFGQLARFHNIMSNETIGTLSFLT
SEIKSLFVHPFLAERIISMLNYFLQHLVGPKMGALKVKDFSEFDFKPQQLVSDICTIYLNLGDEENFCATVPKDGRSYSP
TLFAQTVRVLKKINKPGNMIVAFSNLAERIKSLADLQQQEEETYADACDEFLDPIMSTLMSDPVVLPSSRVTVDRSTIAR
HLLSDQTDPFNRSPLTMDQIRPNTELKEKIQRWLAERKQQKEQPE

>sp|O08808|DIAP1_MOUSE Protein diaphanous homolog 1 OS=Mus musculus GN=Diaph1 PE=1 SV=1 
MEPSGGGLGPGRGTRDKKKGRSPDELPATGGDGGKHKKFLERFTSMRIKKEKEKPNSAHRNSSASYGDDPTAQSLQDISD
EQVLVLFEQMLVDMNLNEEKQQPLREKDIVIKREMVSQYLHTSKAGMNQKESSRSAMMYIQELRSGLRDMHLLSCLESLR
VSLNNNPVSWVQTFGAEGLASLLDILKRLHDEKEETSGNYDSRNQHEIIRCLKAFMNNKFGIKTMLETEEGILLLVRAMD
PAVPNMMIDAAKLLSALCILPQPEDMNERVLEAMTERAEMDEVERFQPLLDGLKSGTSIALKVGCLQLINALITPAEELD
FRVHIRSELMRLGLHQVLQELREIENEDMKVQLCVFDEQGDEDFFDLKGRLDDIRMEMDDFGEVFQIILNTVKDSKAEPH
FLSILQHLLLVRNDYEARPQYYKLIEECVSQIVLHKNGTDPDFKCRHLQIDIERLVDQMIDKTKVEKSEAKATELEKKLD
SELTARHELQVEMKKMENDFEQKLQDLQGEKDALDSEKQQITAQKQDLEAEVSKLTGEVAKLSKELEDAKNEMASLSAVV
VAPSVSSSAAVPPAPPLPGDSGTVIPPPPPPPPLPGGVVPPSPPLPPGTCIPPPPPLPGGACIPPPPQLPGSAAIPPPPP
LPGVASIPPPPPLPGATAIPPPPPLPGATAIPPPPPLPGGTGIPPPPPPLPGSVGVPPPPPLPGGPGLPPPPPPFPGAPG
IPPPPPGMGVPPPPPFGFGVPAAPVLPFGLTPKKVYKPEVQLRRPNWSKFVAEDLSQDCFWTKVKEDRFENNELFAKLTL
AFSAQTKTSKAKKDQEGGEEKKSVQKKKVKELKVLDSKTAQNLSIFLGSFRMPYQEIKNVILEVNEAVLTESMIQNLIKQ
MPEPEQLKMLSELKEEYDDLAESEQFGVVMGTVPRLRPRLNAILFKLQFSEQVENIKPEIVSVTAACEELRKSENFSSLL
ELTLLVGNYMNAGSRNAGAFGFNISFLCKLRDTKSADQKMTLLHFLAELCENDHPEVLKFPDELAHVEKASRVSAENLQK
SLDQMKKQIADVERDVQNFPAATDEKDKFVEKMTSFVKDAQEQYNKLRMMHSNMETLYKELGDYFVFDPKKLSVEEFFMD
LHNFRNMFLQAVKENQKRRETEEKMRRAKLAKEKAEKERLEKQQKREQLIDMNAEGDETGVMDSLLEALQSGAAFRRKRG
PRQVNRKAGCAVTSLLASELTKDDAMAPGPVKVPKKSEGVPTILEEAKELVGRAS

>sp|Q9CYB0|TRI13_MOUSE E3 ubiquitin-protein ligase TRIM13 OS=Mus musculus GN=Trim13 PE=2 SV=1 
MELLEEDLTCPICCSLFDDPRVLPCSHNFCKKCLEGLLEGNVRNSLWRPSPFKCPTCRKETSATGVNSLQVNYSLKGIVE
KYNKIKISPKMPVCKGHLGQPLNIFCVTDMQLICGICATRGEHTKHVFSSIEDAYAREKNAFESLFQSFETWRRGDALSR
LDTLETNKRKALQLLTKDSDKVKEFFEKLQHTLDQKKNEILSDFETMKLAVMQTYDPEINKINTILQEQRMAFNIAEAFK
DVSEPIIFLQQMQEFREKIKVIKETPLPHSNLPTSPLMKNFDTSQWGDIKLVDVDKLSLPQDTGVFTSKIPWYPYLLLMM
VVLLGLLIFFGPTVFLEWSPLDELATWKDYLSSFNSYLTKSADFIEQSVFYWEQMTDGFFIFGERVKNVSLVALNNVAEF
ICKYKLL

>sp|P59270|B3GA2_MOUSE Galactosylgalactosylxylosylprotein 3-beta-glucuronosyltransferase 2 OS=Mus musculus GN=B3gat2 PE=2 SV=1 
MKSALCSRFFILLPWILIVIIMLDVDPRRPAPQLTSRPYFSPHAVGCGGSRVPLRRSSPGRDAAEKRNESRPQLQPEPRL
PTIYAITPTYSRPVQKAELTRLANTFRQVAQLHWILVEDRATRSELVSSFLARAGLPNTHLHVPTPRRYKRPWLPRATEQ
RNAGLAWLRQRHQHQSAQPGVLFFADDDNTYSLELFQEMRTTRKVSVWPVGLVGGRRYERPLVKNGKVVGWYTGWREDRP
FAIDMAGFAVSLQVILSNPKAVFKRRGSQPGMQESDFLKQITTVEELEPKASNCTKVLVWHTRTEKVNLANEPKYHLDTV
NIEV

>tr|E9Q2E4|E9Q2E4_MOUSE Protein Gm15800 OS=Mus musculus GN=Gm15800 PE=1 SV=2 
MGSSAAAAAAAAAAAAAADSAQWLSVKEETIFLHDGLIRVTDLAELPSEILGAPEAADTDLEILTFETKNPTELAERLRS
VCGNQSNAYARLLEYRLNALRGLWNAQRQLALEEQHEREGSGDEETLALLKRQGLLQQPEQAPFTSRVGLLLVFPLIQSQ
SRTDPSLCNITAEVLLNCLRDCQPLSLTKEPADCLNGIETLLCSWLEETSDTGRHIPHKQKENAAAALVALACARGSLKT
FVHTVHLLQRQTELGSLPVADVLYRLLLLEGGPGSPSCLLGGKHIVSWGYEDMLPAPDSNTGSSSENKDADLGRCLTADG
HYLYTTNSAGRGVSKLGSGLHGTLRGFVYCRNEELEPGWVAYGNGHLLHRPVSFDNKPHSLFQVIDQNTLQVCQTVPMPA
SPLPVGSTMSTVHLSSDGTYFYWIWSPASLNEKTPKGHSVFMDIFELVVENGVFVANPLQERTILMRKEGESAKSINEML
LSRLSRYRASPSATLAALTGSTISNTLKEDQAANTSCGLPLKMLRKTPMYTCGTYLVMLVPPPGGSGSSATRSLFGGTSG
LSSLKILASSLVYNISDGQFASRADLIDAAGSSLGRGALVPGLGACYDTMNNMLWTCSNDYIDQWCNPGNQAFHYVCQRL
GVSHIITEPKEEAISTNEVINQLLHHVGAMCIHQLNLLATNPNLPITSVLGKQHPIEARHLSSICDIMEKAMVNGDTCIV
RCILVVFQVVFKFFFSPQTERNRDIIRRSGLLLWQLLMAPKDQICPEIQKEVCLAISSGLNILYPGETEINNLLKLVLTE
GERNSGLSQLRDVILTNLAEQLQNNRFGSDEDDHYRLNDELLHYILKIVVRESCILITKCQTVSKDDFQKLLSTVPAASS
CLRYLMAVQNHLLSNTVLIKPDENEDSDSSLQGETLKELKTSILALATQILTGCDEVLEMLQQVTTALINSDIPDREQRL
KGLEQVTKATMLGHLLPVLLTSLMHPNLQTLTMADALMPQLVQLVLYTSQTALLLKTQCPAFAEMSCSPCGTSDQKCRLF
PDERMLEEKEEPGFLTGLKIPAPWAAGKTVETVHPVRDNYKFKETVHIPGARCLYLRFDTRCSSQYDYDKLVIYAGPNTN
SRKVAEYGGNTLGYGSRSVLGTGWPKDLVKVEGDTVTFSFEMRSGREHNTPDKAMWGFACTVRAQESSEDVSGGLPFLVD
LALGLSVLACSMLRILYNGPEITKEEEACQDLLRSKLLQRCQWQVEANGVISPALTPSPSPLPLTIEEDREFTYPADVLV
PPVGNYFDLPRIRLPPGIMIKLREISGRARPQFRPSIKEVIQPDVMEEMVVSCVIKHLNLVDALQSLINFQYQEEHAEEY
DLLCKIMGETFKKLNAMERQLQSVAELEQKWQSEAEDAMQGKLENNMPFFYDYHFNENKMKELELLCSMKEVSFDGNDLE
NMVLSLREKFLQEVNSLAQKPSHPLAKTKTLVRSLMNRAELLLHVTIAAQAGLTRSISGTPAETPACKSASETKVASHAV
RQPVFLRSMSAPSDLEMIGNEDLEFTRANQRRRHVTSHRSSSFTLLQSLAIEDSRDKPTYSVLLGQLFAFIGTNPDQAVS
SSSFLLAAQTRWRRGNTRKQALVHMRELLTAAVRVGGVTHLVGPVTMVLQGGPRIEELTCGGMVEQVQEAFGETMTSVVS
LCARYPIACANSIGLLCTIPYTRSEEKCLVRSGLVQLMDRLCSLSSQTESSSSEKQTKKQKVATMAWAAFQVLANRCVEW
EKEEGGSTEAVHSGLARQVSSLLTNHLARATECCGNQAAGNDALQDVLSLLNDLSRSHIGKAILSQPACVSKLLSLLLDQ
RPSPKLVLIILQLCRAALPLMSVEDCGNVELPPWSYSVPSLNSEQEDPSDPASKIASLLLAKLADYVVPGCQTVLSPTAS
EPDTTLTKTSPKNSLKGDKDPGEESEAVDGKLSIFIHKREDQSSHEVLQPLLSSSEGRPFRLGTGANMEKVVKMDRDMTK
GGCCEVITEEASAALRKATKWAQSGLIVSVGPPVESINPETVSGLSTGDKKKTAQTSICRERNSELARTDPVRPFISGHV
ANSMAAEVIALLHSLLMAPESNAAQIWTTTAEKVLSRALMYIPQLGKYAESILENGSSSGRKLAKLQRIARQAVAALCAL
GGFKETIKIGSEVQVLGRGISGSIGVVASINEQEGIATVRFPPVDCRRTSQAADTLTIPLSRLCVPRSEALPLHKLSITE
KVVQAVQSMLLPQEGSLSIHTSLPATGDGSAPVMAVVRLLAEIRTRACLVMAQLLEDSLFCEEFIQQCPAAVEVLNLVAQ
ECSAGERLAVVEMQCERLRMLYRDCARPPPPPLQADRRQPKEITWSPSRVFPPVRACMFSSHLTSVTFLADPSAGGGLPR
GTFIYATSPLPVQAPSFYWEIEIVSYGDTDDDTGPIVSFGFATEAEKRDGAWTNPVGTCLFHNNGRAVHYNGSSLLQWKS
VRLDVTLSPGDVAGIGWERTEGTPPPPGQPAKGRVYFTYCGQRLTPYLEDVSGGMWPVVHIQKKNTKTRANFGSRPFAYA
EGQAHRNAADLCTDLAEEISANFEALPFAMASDSDNDAGTSIASDPGTHGPPCRIAAVATAQQQYDSDTSCHYKVELSYE
NFITSGPDPHPPPIADDESDDDDDDDIPQEDHYALLVKAWETKVFPTIRRRFRNEAERKSGLDQIKGALQLGMVDIARQT
VEFLYEENGGIPRDLYLPTIEDIKDEANKFTIDKVRKGLTVVTRSPDSSNVASSTVGTALPKFAIRGMLKTFSLHGVVLD
VDSVNELVQVETYLRSEGVLVRYWYPIDMLERPPAGYRRTATNGLVTLDNTNLQIHRELLRCEAALARLYCRMALLNIFA
PKLPHLFTRLFHIPAIRDITLEHLQLLSNQLLAPPLPDGTISSSSILLAQSLQHCIHSQSCSATDLFYQGSSQTLREWLS
VAITRTLHQGEDSLLELTKQICAFLQTAPEQFPSEEFPVSESKVSMDVNFPGAAFVVVSCKESQSGFRKDSSLYKAPWAR
VLVYGLGHKVKRTGQLNLIEAACYPRDASPANTGLAPPPTADQYPSVVLSTDKVHIKLGVSPPPGAVLVLHSLPLEFPLA
MAFAEQLLSWKSEDSDGKSEDEPDSIPASVLLHVVELLGNFLWTTDMAACVKELVFHLLAELLRTVHTLEQRKHPAGLSS
SIALQLNPCLAMLMALQSELHKLYDEETQSWVSSSACGGSGAAAVGDQGRFSTYFHALMEGCLAVAEVTLPTNISVTASG
VTSTTTPNLSDSSSSSSSSPGQTPQSPSLLSKRKKVKMKREKASSSNKRQSSRASDADSTVLSIGGSKPEDMLWFHRALT
LLIILRHLTKKDPQGLGVTSDAIADACQALVGPTAHSRLLVISGIPTHLDEAVVRGAIRKACNAHGGVFKDEIYIPLQDE
DPKKPKDKAEGSDSKVESEKLLGFPSVDSLEGSTSSSLAPAMSISASASTSQASVCSSQCVSQTASDLSVDPLPSGLELP
VPPVLLEPHVVSSQESLDISLCSTGSLGSLGSLGEPLDNPETASVSDVGSMYTVTSLDTQPLATRPIKGFAVVEIRSRAK
IEKIRASLFNNNDLIGLSSLDGEDELMEMSTEEILTVSVVNQSLFDTQGSPGLEDYFSDKSIKGEKLVPGAREVLTEIFK
SCAHSEQTLSLTPAKPIRVSDIYLSKEQINSQTPGNLLHLFFTNVRPPKKVLEDQLTQILRKYGVPKPKLDKSKYSKAGK
EQHPVKVVSTKRPVTKPPAKDKAVLSSLSRTALSEKKPTVKPKSPEKSKPDEKDPEKSPTKKQEVPEEKYLTLEGFHKFV
IDRAKQDIRSVWRAILSCGYDLHFERCACIDVRHAQKASRKWTLEMDVALVQYINRLCRHLAITPARLHPHEVYLDPADA
ADPRMACLSNVPIESLRLRFALLQSLNTTLETFFLPLVELRQTPMYAHSIAALLKEAKGLIFYDTKVTVMNRVLNATVQR
TADHAAPEITLDPLEIVGGEIRASENSYFCQAARQLASVPSSQLCVKLASGGDPTYAFNIRFTGEEVHGTSGSFRHFLWQ
VCKELQSSSLSLLLLCPSSAVNKNKGKYILTPSPITYGEEQLLHFLGQLLGIAIRADVPLPLDLLPSFWKTLVGEPLDPD
QDLQEADILTYNYVKKFESINDESELEALCAEIASQHLATESPEGPKPCCRFTYLTMTGEEVELCSRGRHIPVAWENKDI
YAAAIRSLRLRELQNMECVTAVRAGLGSIIPLQLLTTLSPLEMELRTCGLPYINLEFLKAHTMYQVGLMETDQHIELFWG
ALEMFTQEELCKFIKFACNQERIPFTCPCKDGGPDTAHVPPYPMKIAPPDGTAGPPDSRYIRVETCMFMIKLPQYSSLET
MLEKLRCAIHYREDPLSG

>sp|Q8BR76|MKS3_MOUSE Meckelin OS=Mus musculus GN=Tmem67 PE=1 SV=2 
MVTRTRPVAAMAVRSRSSSRTGTAYLLLVLCEVSWAQIFSFPFRRPETCDFNQYFDISALSCAPCGANQRRDALGTSCVC
LPGYHMISNNGGPSIICKKCPENMKGVTKDGWDCISCPSGLTAEGKCHCPTGHILVERNVSGSLLAQATCELCDESENSF
TKANALGTRCVRCEPTFVNTSRSCSCSEPHTLTGGLCFSNTGNFHQRVISTARYGELGMSLNSEWFAKYLQATAAACWTH
ANLTSCQALGNMCVMNMNSYDSTTLDACRLFHYIFESTAGLISVHSVPFWRQNLPWLFYGDQPGLAPQVLSTTPLPTNFS
FKGQNQLKFVAASYDIRGNFIKWQPLEGGVLQLCPDTERRLDAAYAFGTTYQQNCEISLSKLLVDFSSPVFYDVYLEYTD
EEQHRYLWPIPVLNLNLQHNKLFVNQDSSSSKWLLTRRIFLVDAVSGRENDLGNQPRVIRVATQISLSIRLVPNTKNGNI
YTPLLTIAYSDIDIKNAHSQSAKISFSVKYEMNQGDASVHTDIALGVLGGLAVLSSLLKTAGWKRRVGSPMIDLQTVMKF
LLYYAGDLANVFFIITVGTGLYWLIFFKAQKSVSVLLPMPVQEERFVTYVGCAFAMKALQFLHKFISQISIDIFFIDWER
PKGKVLKAVEGEGGVRSATVPVSIWRTYFVANEWNEIQTVRKINPLFQVLTTLFFLEVVGFKNLALMDSSSSLSRNPSDY
TAPYSRILRYAVATAIWLVIGIIQVVFFAAFYERFIEDKIRQFVDLCSMSNVSVFLLSHRCFGYYIHGRSVHGHADTNME
EMNMNLKREAENLCSQRGLVPNTDGQTFQIAVSSQMRQHYDRIHETLTRRNGPARLLSSSGSTFEQSIKAYHAMNKFLGS
FIDHVHKEMDYFIKDKLLLERILGMEFMEPMEKSIFYNDEGHSFSSVLYYGNEATLLIFDLLFFCVVDLACQDFVLASFL
TYLQQEIFRFIRNTVGQKNLATKTLVDERFLI

>sp|Q8C7K6|PCYXL_MOUSE Prenylcysteine oxidase-like OS=Mus musculus GN=Pcyox1l PE=1 SV=1 
MARAAPLLAVLATVLTTAAAGGDAPPGKIAVIGAGIGGSAVAHFLQQHFGPRVQIVVYEKGTVGGRLATISVNKQNYESG
AASFHSLSLHMQDFVKLLGLRQRREVVGRSAIFGGEHFVLEETDWYLLNLFRLWWYYGISFLRLQMWVEEVMEKFMRIYK
YQAHGYAFSGVEELLYSLGEATFVNMTQRSVAESLLQVGVTQRFIDDVVSAVLRASYGQSASMPAFAGAMSLAGAQGNLW
SVEGGNKLVCSGLLKLAKATVIHATVTSVTLHSTEGKALYQVAYESDKGNSSDFYDIVVIATPLHLDNSSNNNITFEGFT
PPIEDIQGSFQPTVVSLVHGYLNSSYFGFPDPKLFPFANILTTDFPSFFCTLDNICPVNISASFRRKQPQEAAVWRVQSP
KPLFRTELKTLFRSYYSVQTAEWQAHPLYGSRRTLPRFALHDQLFYLNALEWAASSVEVTAVAAKNVALLAYNRWYQDLD
KIDQKDLIHKVKTEL

>sp|Q6S5J6|KRIT1_MOUSE Krev interaction trapped protein 1 OS=Mus musculus GN=Krit1 PE=1 SV=1 
MGNPENIEDAYVAVIRPKNTASLNSREYRAKSYEILLHEVPIEGQKKKRKKVLLETKLQSNSEIAQGILDYVVETTKPIS
PANQGIKGKRVVLMRKFPLDGEKTGREAALFIVPSVVKDNTKYAYTPGCPIFYCLQDIMRVCSESSTHFATLTARMLIAL
DKWLDERHAQSHFIPALFRPSPLERIKTNVINPAYAAELGQVDNSLHMGYSALEIKSKMLALEKADTCIYNPLFGSDLQY
TNRVDKVVINPYFGLGAPDYSKIQIPKQEKWQRSMSSVVEDKERQWVDDFPLHRNACEGDSELLSHLLDKGLSVNQLDND
HWAPIHYACWYGKVEATRILLEKGKCNPNLLNGQLSSPLHFAAGGGHAEIVQILLTHPDIDRHITDQQGRSPLNVCEENK
QNNWEEAAKLLKDAINKPYEKVRIYRMDGSYRSVELKHGNNTTAQQIMEGMRLSQETQRYFTIWICSENLSLQFKPYHKP
LQQVHDWPEILAELTNLDPQRETPQLFLRRDVGLPLEVEKKIEDPLAILILFDEARYNLLKGFYTAPDAKLITLASLLLQ
IVYGNYESKKHKQGFLNEETLKSIVPITKLKSKAPHWINRILHEYKNLSLSEGVSKEMHHLQRMFLQNCWEIPTYGAAFF
TGQIFTKASPSNHKVIPVYVGVNIKGLHLLNMETKALLISLKYCCFTWQLGDAGTCFQIHSMENKMSFIVHTKQAGLVVK
LLMKLNGQLMPSERNS

>sp|Q91ZP9|NECA2_MOUSE N-terminal EF-hand calcium-binding protein 2 OS=Mus musculus GN=Necab2 PE=1 SV=1 
MCERAARLCRAGAHRLLREPPPQGRALGGLLRWVGARMGEPRAPLVPDIPSADPGPGPAASRGGTAVILDIFRRADKNDD
GKLSLEEFQLFFADGVLNEKELEGLFHTIDSDNTNHVDTKELCDYFVEHMGDYEDVLASLETLNHSVLKAMGYTKKVYEG
GSNVDQFVTRFLLKETANQIQSLLSSVESAVEAIEEQTSQIRQDHCKPSHAVNESRYGGPTPPYIPNHKLVAPEPMKSLP
VATGEPKEDGLEGQISRLAELIGRLESKTLSFDLQQRLSDEEGTNMHLQLVRQEMAVCPEQLSEFLDSLRQYLRSTAEER
NCFHVAAVRMADGLTFVIYEFWETEEEWKRHLQSPVCKAFRHVKVDTLSQPEALSQISVPAAWCTSGRD

>tr|D3Z3E2|D3Z3E2_MOUSE Glycerophosphodiester phosphodiesterase 1 (Fragment) OS=Mus musculus GN=Gde1 PE=1 SV=7 
MHDNTVDRTTDGSGRLCDLTFEQVRKLNPAANHRLRNEFPDERIPTLKEAVTECLRHNLTIFFDVKGHADMASAALKNIY
TEFPQLYNNSMVCSFLPEVIYKMRQTDQKVITALTHRPWSLSHTGDGKPRYSVFWKQSVFVVLDILLDWSMHNVLWYLCG
ISAFLMQKDFVSP

>sp|P01029|CO4B_MOUSE Complement C4-B OS=Mus musculus GN=C4b PE=1 SV=3 
MRLLWGLAWVFSFCASSLQKPRLLLFSPSVVNLGTPLSVGVQLLDAPPGQEVKGSVFLRNPKGGSCSPKKDFKLSSGDDF
VLLSLEVPLEDVRSCGLFDLRRAPHIQLVAQSPWLRNTAFKATETQGVNLLFSSRRGHIFVQTDQPIYNPGQRVRYRVFA
LDQKMRPSTDFLTITVENSHGLRVLKKEIFTSTSIFQDAFTIPDISEPGTWKISARFSDGLESNRSTHFEVKKYVLPNFE
VKITPWKPYILMVPSNSDEIQLDIQARYIYGKPVQGVAYTRFALMDEQGKRTFLRGLETQAKLVEGRTHISISKDQFQAA
LDKINIGVRDLEGLRLYAATAVIESPGGEMEEAELTSWRFVSSAFSLDLSRTKRHLVPGAHFLLQALVQEMSGSEASNVP
VKVSATLVSGSDSQVLDIQQSTNGIGQVSISFPIPPTVTELRLLVSAGSLYPAIARLTVQAPPSRGTGFLSIEPLDPRSP
SVGDTFILNLQPVGIPAPTFSHYYYMIISRGQIMAMGREPRKTVTSVSVLVDHQLAPSFYFVAYFYHQGHPVANSLLINI
QSRDCEGKLQLKVDGAKEYRNADMMKLRIQTDSKALVALGAVDMALYAVGGRSHKPLDMSKVFEVINSYNVGCGPGGGDD
ALQVFQDAGLAFSDGDRLTQTREDLSCPKEKKSRQKRNVNFQKAVSEKLGQYSSPDAKRCCQDGMTKLPMKRTCEQRAAR
VPQQACREPFLSCCKFAEDLRRNQTRSQAHLARNNHNMLQEEDLIDEDDILVRTSFPENWLWRVEPVDSSKLLTVWLPDS
MTTWEIHGVSLSKSKGLCVAKPTRVRVFRKFHLHLRLPISIRRFEQFELRPVLYNYLNDDVAVSVHVTPVEGLCLAGGGM
MAQQVTVPAGSARPVAFSVVPTAAANVPLKVVARGVFDLGDAVSKILQIEKEGAIHREELVYNLDPLNNLGRTLEIPGSS
DPNIVPDGDFSSLVRVTASEPLETMGSEGALSPGGVASLLRLPQGCAEQTMIYLAPTLTASNYLDRTEQWSKLSPETKDH
AVDLIQKGYMRIQQFRKNDGSFGAWLHRDSSTWLTAFVLKILSLAQEQVGNSPEKLQETASWLLAQQLGDGSFHDPCPVI
HRAMQGGLVGSDETVALTAFVVIALHHGLDVFQDDDAKQLKNRVEASITKANSFLGQKASAGLLGAHAAAITAYALTLTK
ASEDLRNVAHNSLMAMAEETGEHLYWGLVLGSQDKVVLRPTAPRSPTEPVPQAPALWIETTAYALLHLLLREGKGKMADK
AASWLTHQGSFHGAFRSTQDTVVTLDALSAYWIASHTTEEKALNVTLSSMGRNGLKTHGLHLNNHQVKGLEEELKFSLGS
TISVKVEGNSKGTLKILRTYNVLDMKNTTCQDLQIEVKVTGAVEYAWDANEDYEDYYDMPAADDPSVPLQPVTPLQLFEG
RRSRRRREAPKVVEEQESRVQYTVCIWRNGKLGLSGMAIADITLLSGFHALRADLEKLTSLSDRYVSHFETDGPHVLLYF
DSVPTTRECVGFGASQEVVVGLVQPSSAVLYDYYSPDHKCSVFYAAPTKSQLLATLCSGDVCQCAEGKCPRLLRSLERRV
EDKDGYRMRFACYYPRVEYGFTVKVLREDGRAAFRLFESKITQVLHFRKDTMASIGQTRNFLSRASCRLRLEPNKEYLIM
GMDGETSDNKGDPQYLLDSNTWIEEMPSEQMCKSTRHRAACFQLKDFLMEFSSRGCQV

>sp|P01216|GLHA_MOUSE Glycoprotein hormones alpha chain OS=Mus musculus GN=Cga PE=2 SV=1 
MDYYRKYAAVILVMLSMFLHILHSLPDGDFIIQGCPECKLKENKYFSKLGAPIYQCMGCCFSRAYPTPARSKKTMLVPKN
ITSEATCCVAKAFTKATVMGNARVENHTECHCSTCYYHKS

>tr|Q5F4T0|Q5F4T0_MOUSE Protein Trpm3 OS=Mus musculus GN=Trpm3 PE=1 SV=1 
MGKKWRDAGELERGCSDREDSAESRRRSRSASRGRFAESWKRLSSKQGSTKRSGLPAQQTPAQKSWIERAFYKRECVHII
PSTKDPHRCCCGRLIGQHVGLTPSISVLQNEKNESRLSRNDIQSEKWSISKHTQLSPTDAFGTIEFQGGGHSNKAMYVRV
SFDTKPDLLLHLMTKEWQLELPKLLISVHGGLQNFELQPKLKQVFGKGLIKAAMTTGAWIFTGGVNTGVIRHVGDALKDH
ASKSRGKICTIGIAPWGIVENQEDLIGRDVVRPYQTMSNPMSKLTVLNSMHSHFILADNGTTGKYGAEVKLRRQLEKHIS
LQKINTRIGQGVPVVALIVEGGPNVISIVLEYLRDTPPVPVVVCDGSGRASDILAFGHKYSEEGGLINESLRDQLLVTIQ
KTFTYTRTQAQHLFIILMECMKKKELITVFRMGSEGHQDIDLAILTALLKGANASAPDQLSLALAWNRVDIARSQIFIYG
QQWPVGSLEQAMLDALVLDRVDFVKLLIENGVSMHRFLTISRLEELYNTRHGPSNTLYHLVRDVKKGNLPPDYRISLIDI
GLVIEYLMGGAYRCNYTRKRFRTLYHNLFGPKRPKALKLLGMEDDIPLRRGRKTTKKREEEVDIDLDDPEINHFPFPFHE
LMVWAVLMKRQKMALFFWQHGEEAMAKALVACKLCKAMAHEASENDMVDDISQELNHNSRDFGQLAVELLDQSYKQDEQL
AMKLLTYELKNWSNATCLQLAVAAKHRDFIAHTCSQMLLTDMWMGRLRMRKNSGLKVILGILLPPSILSLEFKNKDDMPY
MTQAQEIHLQEKEPEEPEKPTKEKDEEDMELTAMLGRSNGESSRKKDEEEVQSRHRLIPVGRKIYEFYNAPIVKFWFYTL
AYIGYLMLFNYIVLVKMERWPSTQEWIVISYIFTLGIEKMREILMSEPGKLLQKVKVWLQEYWNVTDLIAILLFSVGMIL
RLQDQPFRSDGRVIYCVNIIYWYIRLLDIFGVNKYLGPYVMMIGKMMIDMMYFVIIMLVVLMSFGVARQAILFPNEEPSW
KLAKNIFYMPYWMIYGEVFADQIDRKQVYDSHTPKSAPCGQNETREDGKTIQLPPCKTGAWIVPAIMACYLLVANILLVN
LLIAVFNNTFFEVKSISNQVWKFQRYQLIMTFHERPVLPPPLIIFSHMTMIFQHVCCRWRKHESDQDERDYGLKLFITDD
ELKKVHDFEEQCIEEYFREKDDRFNSSNDERIRVTSERVENMSMRLEEVNEREHSMKASLQTVDIRLAQLEDLIGRMATA
LERLTGLERAESNKIRSRTSSDCTDAAYIVRQSSFNSQEGNTFKLQESIDPAGEETISPTSPTLMPRMRSHSFYSVNVKD
KGGIEKLESIFKERSLSLHRATSSHSVAKEPKAPAAPANTLAIVPDSRRPSSCIDIYVSAMDELHCDIEPLDNSMNILGL
GEPSFSALAPSTTPSSSAYATLAPTDRPPSRSIDFEDLTSMDTRSFSSDYTHLPECQNPWDTDPPTYHTIERSKSSRYLA
TTPFLLEEAPIVKSHSFMFSPSRSYYANFGVPVKTAEYTSITDCIDTRCVNAPQAIADRATFPGGLGDKVEDLSCCHPER
EAELSHPSSDSEENEARGQRAANPISSQEAENADRTLSNNITVPKIERANSYSAEEPNVPYAHTRKSFSISDKLDRQRNT
ASLRNPFQRSKSSKPEGRGDSLSMRRLSRTSAFHSFESKHN

>sp|Q99MR3|S12A9_MOUSE Solute carrier family 12 member 9 OS=Mus musculus GN=Slc12a9 PE=1 SV=2 
MASESSPLLAYRLLGEEGAAFPPNGAGVSGVPSSRKLSTFLGVVVPTVLSMFSIVVFLRIGFVVGHAGLLQALAMLLVAY
IILALTVLSVCAIATNGAVRGGGAYFMISRTLGPEVGGSIGLMFYLANVCGCAVSLLGLVESILDVFGADATGSSGIQVL
PQGYGWNLLYGSLLLGLVGGVCTLGAGLYARASFLTFLLVSGSLASVLVSFVAVGPRNIPLAPRPGTNASSVPHRHGHFT
GFNGSTLRDNLGAGYAEDYTTGAMMTFASVFAVLFNGCTGIMAGANMSGELKDPSRAIPLGTIIAVAYTFFIYILLFFLS
SFTCDRALLQEDYGFFRDISLWPPLVLIGIYATALSASMSSLIGASRILHALAQDDLFGVILAPAKVVSGGGNPWGAVLY
SWGLVQLVLLAGKLNTLAAVVTVFYLVAYAAVDLSCLSLEWASAPNFRPTFSLFSWHTCLLGVASCLLMMFLISPGAAGG
SLLLMGLLSALLTARGGPSSWGYVSQALLFHQVRKYLLRLDVRKEHVKFWRPQLLLLVGNPRGALPLLRLANQLKKGGLY
VLGHVTLGDLDSLPSDPVQPQYGAWLSLVDLAQVKAFVDLTLSPSVRQGAQHLLRISGLGGMKPNTLVLGFYDDAPPQDH
FLTDPAFSEPAEGTREGGSPALSTLFPPPRAPGSPRALSPQDYVATVADALKMNKNVVLARACGALPPERLSRGSSSSAQ
LHHVDVWPLNLLRPRGGPGYVDVCGLFLLQMATILSMVPAWHSARLRIFLCLGPREAPGAAEGRLRALLSQLRIRAEVQE
VVWGEGAETGEPEEEEGDFVNGGRGDEEAEALACSANALVRAQQGRGTVGGPGGPEGRDGEEGPTTALTFLYLPRPPADP
ARYPRYLALLETLSRDLGPTLLIHGVTPVTCTDL

>sp|Q5HZJ5|F189B_MOUSE Protein FAM189B OS=Mus musculus GN=Fam189b PE=1 SV=1 
MMPSPSDSSRSLTSRPSTRGLTHLRLHRPWLQALLTLGLAQVLLGILVITFSMVASSVTTTESIKRSCPSWAGFSLAFSG
LVGIVSWKRPFTLVISFFSLLSVLCVMLSMAGSVLSCKNAQLARDFRECSMEGKVCVCCPPIPLHRPCPEWGQELKVALN
STCDEARGALKNLLFSVCGLTICAAIICTLSAIVCCVQIFSLDLVHMQLAPERSVSGPLGPLACTSSPPAPLLHTMLDLE
EFVPPVPPPPYYPPEYTCSSETDAQSITYNGSMDSPVPLYPTDCPPSYEAVMGLRRDSQATLFDPQLHDGSCVCERVASI
VDVSMDSGSLVLSAIGDLPGGSSPSEDSCLLELQGSVRSVDYVLFRSIQRSRAGYCLSLDCGLRGPFEDSPLPRRPPRAA
RSYSCSAPEAPPPLGAPTAARSCHRLEGWPPWVGPCFPELRRRVPRGGSRSAAPPPARAPARRFSDSSGSLTPPGHRPPH
RTPPPPLLLPRSHSDPGITTSSDIADFRDLYTKVLEEEAASVSSADTGLCSEACLFRLARCPSPKLLRARSAEKRRPVPT
FQKVPLPSGPTPAHSLGDLKGSWPGRGLVTRFLQLSRRSPDPTGTGAHGYKQVRRSPWGRPGRESLHLRSCGDLSSGSSL
RRLLSARRLEHGIRPHSLSLNGGSRETGL

>sp|Q8R3C6|RBM19_MOUSE Probable RNA-binding protein 19 OS=Mus musculus GN=Rbm19 PE=1 SV=1 
MSRLIVKNLPNGMKEERFRQLFAAFGTLTDCSLKFTKDGKFRKFGFIGFKSEEEAQAALNHFHRSFIDTTRITVEFCKSF
GDPSKPRAWSKHAQKSSQPKQPSQDSVPSDTKKDKKKKGPSDLEKLKEDAKFQEFLSIHQKRTQVATWANDALEAKLPKA
KTKASSDYLNFDSDSNSDSGQESEEEPAREDPEEEQGLQPKAAVQKELSDMDYLKSKMVRAEVSSEDEDEEDSEDEAVNC
EEGSEEEEEEGSPASPAKQGGVSRGAVPGVLRPQEAAGKVEKPVSQKEPTTPYTVKLRGAPFNVTEKNVIEFLAPLKPVA
IRIVRNAHGNKTGYVFVDLSSEEEVKKALKCNRDYMGGRYIEVFREKQAPTARGPPKSTTPWQGRTLGENEEEEDLADSG
RLFVRNLSYTSSEEDLEKLFSAYGPLSELHYPIDSLTKKPKGFAFVTFMFPEHAVKAYAEVDGQVFQGRMLHVLPSTIKK
EASQEANAPGSSYKKKKEAMDKANSSSSHNWNTLFMGPNAVADAIAQKYNATKSQVFDHETRGSVAVRVALGETQLVQEV
RSFLIDNGVCLDSFSQAAAERSKTVILAKNLPAGTLAAEIQETFSRFGSLGRVLLPEGGITAIVEFLEPLEARKAFRHLA
YSKFHHVPLYLEWAPIGVFGAAPQKKDSQHEQPAEKAEVEQETVLDPEGEKASVEGAEASTGKMEEEEEEEEEEEEESIP
GCTLFIKNLNFSTTEETLKGVFSKVGAIKSCTISKKKNKAGVLLSMGFGFVEYKKPEQAQKALKQLQGHTVDGHKLEVRI
SERATKPALTSTRKKQVPKKQTTSKILVRNIPFQANQREIRELFSTFGELKTVRLPKKMTGTGAHRGFGFVDFITKQDAK
KAFNALCHSTHLYGRRLVLEWADSEVTVQTLRRKTARHFQEPPKKKRSAVLDGILEQLEDEDNSDGEQALQL

>sp|Q9Z139|ROR1_MOUSE Inactive tyrosine-protein kinase transmembrane receptor ROR1 OS=Mus musculus GN=Ror1 PE=2 SV=2 
MHRPRRRGTRPPPLALLAALLLAARGADAQETELSVSAELVPTSSWNTSSEIDKGSYLTLDEPMNNITTSLGQTAELHCK
VSGNPPPSIRWFKNDAPVVQEPRRISFRATNYGSRLRIRNLDTTDTGYFQCVATNGKKVVSTTGVLFVKFGPPPTASPGS
SDEYEEDGFCQPYRGIACARFIGNRTVYMESLHMQGEIENQITAAFTMIGTSSHLSDKCSQFAIPSLCHYAFPYCDETSS
VPKPRDLCRDECEVLENVLCQTEYIFARSNPMILMRLKLPNCEDLPQPESPEAANCIRIGIPMADPINKNHKCYNSTGVD
YRGTVSVTKSGRQCQPWNSQYPHTHSFTALRFPELNGGHSYCRNPGNQKEAPWCFTLDENFKSDLCDIPACDSKDSKEKN
KMEILYILVPSVAIPLAIAFLFFFICVCRNNQKSSSPPVQRQPKPVRGQNVEMSMLNAYKPKSKAKELPLSAVRFMEELG
ECTFGKIYKGHLYLPGMDHAQLVAIKTLKDYNNPQQWTEFQQEASLMAELHHPNIVCLLGAVTQEQPVCMLFEYMNQGDL
HEFLIMRSPHSDVGCSSDEDGTVKSSLDHGDFLHIAIQIAAGMEYLSSHFFVHKDLAARNILIGEQLHVKISDLGLSREI
YSADYYRVQSKSSLPIRWMPPEAIMYGKFSSDSDIWSFGVVLWEIFSFGLQPYYGFSNQEVIEMVRKRQLLPCSEDCPPR
MYSLMTECWNEIPSRRPRFKDIHVRLRSWEGLSSHTSSTTPSGGNATTQTTSLSASPVSNLSNPRFPNYMFPSQGITPQG
QIAGFIGPAIPQNQRFIPINGYPIPPGYAAFPAAHYQPAGPPRVIQHCPPPKSRSPSSASGSTSTGHVASLPSSGSNQEA
NVPLLPHMSIPNHPGGMGITVFGNKSQKPYKIDSKQSSLLGDSHIHGHTESMISAEV

>sp|Q9WVT6|CAH14_MOUSE Carbonic anhydrase 14 OS=Mus musculus GN=Ca14 PE=1 SV=1 
MLFFALLLKVTWILAADGGHHWTYEGPHGQDHWPTSYPECGGDAQSPINIQTDSVIFDPDLPAVQPHGYDQLGTEPLDLH
NNGHTVQLSLPPTLHLGGLPRKYTAAQLHLHWGQRGSLEGSEHQINSEATAAELHVVHYDSQSYSSLSEAAQKPQGLAVL
GILIEVGETENPAYDHILSRLHEIRYKDQKTSVPPFSVRELFPQQLEQFFRYNGSLTTPPCYQSVLWTVFNRRAQISMGQ
LEKLQETLSSTEEDPSEPLVQNYRVPQPLNQRTIFASFIQAGPLYTTGEMLGLGVGILAGCLCLLLAVYFIAQKIRKKRL
GNRKSVVFTSARATTEA

>sp|Q8VHL0|UT1_MOUSE Urea transporter 1 OS=Mus musculus GN=Slc14a1 PE=1 SV=2 
MEDSPTMVKVDRGENQILSCRGRRCGFKVLGYVTGDMKEFANWLKDKPVVLQFMDWILRGISQVVFVSNPISGILILVGL
LVQNPWWALCGCVGTVVSTLTALLLSQDRSAIAAGLQGYNATLVGILMAVFSNKGDYFWWLIFPVSAMSMTCPVFSSALS
SVLSKWDLPVFTLPFNMALSMYLSATGHYNTFFPSKLFTPVSSVPNITWSELSALELLKSLPVGVGQIYGCDNPWTGGIF
LCAILLSSPLMCLHAAIGSLLGVIAGLSLAAPFEDIYFGLWGFNSSLACIAIGGMFMALTWQTHLLALACALFTAYFGAC
MAHLMAVVHLPACTWSFCLATLLFLLLTTKNPNIYRMPLSKVTYSEENRIFYLQNKKRMVESPL

>sp|O88188|LY86_MOUSE Lymphocyte antigen 86 OS=Mus musculus GN=Ly86 PE=1 SV=1 
MNGVAAALLVWILTSPSSSDHGSENGWPKHTACNSGGLEVVYQSCDPLQDFGLSIDQCSKQIQSNLNIRFGIILRQDIRK
LFLDITLMAKGSSILNYSYPLCEEDQPKFSFCGRRKGEQIYYAGPVNNPGLDVPQGEYQLLLELYNENRATVACANATVT
SS

>sp|Q7TPH6-2|MYCB2_MOUSE Isoform 2 of E3 ubiquitin-protein ligase MYCBP2 OS=Mus musculus GN=Mycbp2 
MPVPDGSVAAAGLGLGLPTTDSRGHYQLLLSGRALADRYRRIYTTALSDRDQAGSSTGHPASRNKKILNKKKLKRKQKSK
SKVKTRSKSENVENTVIIPDIKLHSNPSAFNIYCNVRHCVLEWQKKETSLAAASKNSVQSGESDSDEEEESREPPIKLPK
IIEVGLCEVFELIKETRFSHPSLCLRSLQALLNVLQGQQPEGLQSEPPEVLESLFQLLLEITVRSTGMNDSTGQSLTALS
CACLFSLVASWGETGRTLQAISAILTNNGSHACQTIQVPTILNSLQRSVQAVLVGKIQVQDWFSNGIKKAALMHKWPLKE
VSVDEDDQCLLQNDGFFLYLLCKDGLYKIGSGYSGTVRGHIYNSTSRIRNRKEKKSWLGYAQGYLLYRDLNNHSMTAIRI
SPETLEQDGTVLLPDCHTEGQNILFTDGEYINQIAASRDDGFVVRIFATSTEPVLQQELQLKLARKCLHACGISLFDLEK
DLHIISTGFDEESAILGAGREFALMKTANGKIYYTGKYQSLGIKQGGPSAGKWVELPITKSPKIVHFSVGHDGSHALLVA
EDGSVFFTGSASKGEDGESTKSRRQSKPYKPKKIIKMEGKIVVYTACNNGSSSVISKDGELYMFGKDAIYSDSSSLVSDL
KGHFVTQVAMGKAHTCVLMKNGEVWTFGVNNKGQCGRDTGAMNQGGKGFGVENMATAMDEDLEEELDEKDEKSMMCPPGM
HKWKLEQCMVCTVCGDCTGYGASCVSSGRPDRVPGGICGCGSGESGCAVCGCCKACARELDGQEARQRGILDAVKEMIPL
DLLLAVPVPGVNIEEHLQLRQKEKRQRVIRRHRLEDGRGPLVFAGPIFMNHREQALARLRSHPAQLKHKRDKHKDGSGDR
GEKDASKITTYPPGSVRFDCELRAVQVSCGFHHSVVLMENGDVYTFGYGQHGQLGHGDVNSRGCPTLVQALPGPSTQVTA
CSNHTAVLLMDGQVFTFGSFSKGQLGRPILDIPYWNAKPAPMPNIGSKYGRKATWIGASGDQTFLRIDEALINSHVLATS
EIFASKHIIGLVPASISEPPPFKCLLINKVDGSCKTFNDSEQEDLQGFGVCLDPVYDVLWRFRPSTRELWCYNAVVADAR
LPSATDMQSRCSILSPELALPTGSRALTTRSHAALHILGCLDTLAAMQDLKMGIASTEEETQAVMKVYSKEDYSVVNRFE
SHGGGWGYSAHSVEAIRFSADTDILLGGLGLFGGRGEYTAKIKLFELGPDGGDHETDGDLLAETDVLAYDCAAREKYAMM
FDEPVLLQAGWWYVAWARVSGPSSDCGSHGQASITTDDGVIFQFKSSKKSNNGTDVNAGQIPQLLYRLPTSDGSTSKGKQ
QTSEPVHILKRSFARTVSVECFESLLSILHWSWTTLVLGVEELRGLKGFQFTATLLDLERLRFVGTCCLRLLRVYTCEIY
PVSATGKAVVEETSKLAECIGKTRTLLRKILSEGVDHCMVKLDNDPQGYLSQPLRLLEAVLQECHNTFTACFHSFYPTPA
LQWACLCDLLNCLDQEANFKTSSSRLLAAVMSALCHTSVKLTSLFPIAYDGEVLLRSIVKQVSTENDSTLVHRFPLLVGH
MEKLSQSEENISGMTSFREVLEKMLVIVVLPVRNSLRRESELFSSHLVSNTCGLLASIVSELTASALGSEVDGLNSLHSV
KASANRFTKTSQGRSWNTGNGSPDAICFAVDKPGIVVVGFAVYGGGGIHEYELEVLVDDSEHAGDSTHSHRWTSLELVKG
TYTTDDSPSDIAEIRLDKVVPLKENVKYAVRLSNYGSRTANGDGGMTTVQCPDGVTFTFSTCSLSSNGTNQTRGQIPQIL
YYRSEFDGDLQSQLLSKANEEDKNCSRALSVVSTVVRAAKDLLHRALAVDADDIPELLSSSSLFSMLLPLIIAYIGPVAA
AIPKVAVEVFGLVQQLLPSVAILNQKYASPAFNPNQSTDSTTGNQPEQGLSACTTSNHYAVIESEHPYKPACVMHYKVTF
PECVRWMTIEFDPQCGTAQSEDVIRLLIPVRTIQNSGYGAKLTSVHENLNSWVELKKYSGSSGWPTMVLVLPGNEALFSL
ETASDYVKDDKASFYGFKCFAIGYEFSPGPDEGVIQLEKELANLGGVCAAALMKKDLALPVGNELEEDLEILEEAALQVC
KTHSGILGKGLALSHSPTILEALEGNLPLQIQSNEQSFLDDFIACVPGSSGGRLARWLQPDSYADPQKTSLILNKDDIRC
GWPTTITVQTKDQYGDVVHVPNMKVEVKAVPVSQKKTSLQQDQGKKCQRIPGSPSAAASSADMTFGGLASPKLDVSYEPM
IVKEARYIAITMMKVYENYSFEELRFASPTPKRPSENMLIRVNNDGTYCANWTPGAIGLYTVHVTIDGIEIDAGLEVKVK
DPPKGMIPPGTQLVKPKADPQPNKIRKFVAKDSAGLRIRSHPSLQSEQIGIVRVNGTITFIDEIHNDDGVWLRLNEETIK
KYVPNMNGYTEAWCLSFNQHLGKSLLVPVDNIFNASQGVRDLDVFSWTSKAFFPQEPKTNTDDFFKDMNSCGPQEATMQE
RDHPFLRGGPGMYKVVKTGPSGHNIRSCPNLRGIPIGMLVLGNKVKAVGEVTNSEGAWVQLDKNSMVEFCESDEGEAWSL
ARDRGGNQYLRHEDEQVLLDQNSQPPPPSPFSVQAFNKGASCSAQGFDYGLGNNKGDQLSAILNSIQSRPNLPAPSIFDQ
AAKPPSSLVHSPFVFGQPLSFQQRQLQSDRGTISTSSRPVSTSGKSELPSKHSRSVKPDGHVSRTPADQKKPRGTEGLSA
SESLMLKSDAAKLRSDSHSRSLSPNHNTLQTLKSDGRTSSGFRAESPGPGSRSSSPKPKPLPTPRSSPSGASSPRSSSPQ
DKNLPQKSTAPAKTKLDPPRERSKSDSYTLDPDTLRKKKMPLTEPLRGRSTSPKPKPVPKDPKDSPGSENRAPSPHVVQE
NLHSEVVEVCTSSTLKTNGVTDSTCDDSGDLKSVDEGSNKVHFSIGKAPLKDEQEMRASPKISRKCANRHTRPKKEKSNF
LFKGDGTKSLEPAKQAMSPSVAECARAVFASFLWHEGIVHDAMACSSFLKFNPDLSKEHAPIRSSLNSQPPTEEKEIKLK
NRHSLEISSALNMFNIAPHGPDISKMGSINKNKVLSMLKEPPLHEKCEDGKSEATFEMSMHHTMKSKSPLPLTLQHLVAF
WEDISLATIKAASQNMIFPSPGSCAVLKKKECEKENKKTKKEKKKKEKTEIRPRGNLFGEMAQLAVGGPEKDTICELCGE
SHPYPVTYHMRQAHPGCGRYAGGQGYNSIGHFCGGWAGNCGDGGMGGSTWYLVCDRCREKYLREKQAAAREKVKQSRRKP
MQVKTPRALPTMEAHQVIKANALFLLSLSSAAEPSILCYHPAKPFQSQLPIVKEGVSEDLPVKMPCLYLQTLARHHHENF
VGYQDDNLFQDEMRYLRSTSVPAPYISVTPDASPNVFEEPESNMKSMPPSLETSPITDTDLAKRTVFQRSYSVVASEYDK
QHSILPARVKAIPRRRVNSGDTVGSSLLRHPSPELSRLISAHSSLSKGERNFQWPVLAFVIQHHDLEGLEIAMKQALRKS
ACRVFAMEAFNWLLCNVIQTTSLHDILWHFVAALTPSPVEAEEDEDGDNKSNKENAEQEKDTRVCEHPLSDIVIAGEAAH
PLPHTFHRLLQTISDLMMSLPSGSSLQQMALRCWSLKFKQSDHQFLHQSNVFHHINNILSKSDDGDSEESFSISVQSGFE
AMSQELCIVMCLKDLTSIVDIKTSSRPAMIGSLTDGSTETFWESGDEDKNKTKNITINCVKGINARYVSVHVDNSRDLGN
KVTSMTFLTGKAVEELCRIKQVDLDSRHIGWVTSELPGGDNQIIKIELKGPENTLRVRQVKVLGWKDGESTKIAGQISAS
VAQQRSCEAETLRVFRLITSQVFGKLISGDAEPTPEQEEKALLSSPEGEEKATSDADLKEHMVGIIFSRSKLTNLQKQVC
AHIVQAIRMEATRVREEWEHAISSKENANSQPSDEDASSDAYCFELLSMVLALSGSNVGRQYLAQQLTLLQDLFSLLHTA
SPRVQRQVTSLLRRVLPEVTPNRLASIIGVKSLPPADISDIIHSTEKGDWNKLGILDMFLGCIAKALTVQLKAKGTTITG
TAGTTVGKGVTTVTLPMIFNSSYLRRGESHWWMKGSTPTQISEIIIRLIKDMAAGHLSEAWSRVTKNAIAETIIALTKME
EEFRSPVRCIATTRLWLALASLCVLDQDHVDRLSSGRWMGKDGQQKQMPMCDNHDDGETAAIILCNICGNLCTDCDRFLH
LHRRTKTHQRQVFKEEEEAIKVDLHEGCGRTKLFWLMALADSKTMKAMVEFREHTGKPTTSSSEACRFCGSRSGTELSAV
GSVCSDADCQEYAKIACSKTHPCGHPCGGVRNEEHCLPCLHGCDKSATTLKQDADDMCMICFTEALSAAPAIQLDCSHVF
HLQCCRRVLENRWLGPRITFGFISCPICKNKINHIVLKDLLDPIKELYEDVRRKALMRLEYEGLHKSEAITTPGVRFYND
AAGYAMNRYAYYVCYKCRKAYFGGEARCDAEAGQEDDYDPRELICGACSDVSRAQMCPKHGTDFLEYKCRYCCSVAVFFC
FGTTHFCNACHDDFQRMTSIPKEELPHCPAGPKGKQLEGTECPLHVVHPPTGEEFALGCGVCRNAHTF

>sp|P70392|RGRF2_MOUSE Ras-specific guanine nucleotide-releasing factor 2 OS=Mus musculus GN=Rasgrf2 PE=1 SV=2 
MQKSVRYNEGHALYLAMLARKEGTKRGFLSKKAAEASRWHEKWFALYQNVLFYFEGEQSGRPAGMYLLEGCSCERTPAPP
RTNAGPAGARDALDKQYYFTVLFGHDGQKPLELRCEEEQAGKEWMEAIHQASYADILIEREVLMQKYIHLVQIVETEKIA
TNQLRHQLEDQDTEIERLKSEIVALNKTKERMRPYHVHQEEEDPDIKKIKKVQSFMRGWLCRRKWKTIVQDYICSPHAES
MRKRNQIVFTMVEAETEYVHQLYILVNGFLRPLRMAASSKKPPINHDDVSSIFLNSETIMFLHEIFHQGLKARLANWPTL
VLADLFDILLPMLNIYQEFVRNHQYSLQVLANCKQNRDFDKLLKQYEANPACEGRMLETFLTYPMFQIPRYIITLHELLA
HTPHEHVERKSLEFAKSKLEELSRVMHDEVSDTENIRKNLAIERMIVEGCDILLDTSQTFIRQGSLIQVPSVERGKLSKV
RLGSLSLKKEGERQCFLFTKHFLICTRSSGGKLHLLKTGGVLSLIQCTLIEEPDGSDDDPKGSGHMFGHLDFKIVVEPPD
AASFTVVLLAPSRQEKAAWMSDISQCVDNIRCNGLMTIVFEENSKVTVPHMIKSDARLHKDDTDICFSKTLNSCKVPQIR
YASVERLLERLTDLRFLSIDFLNTFLHTYRIFTTATVVLAKLSDIYKRPFTSIPVRSLELFFATSQNNREHLVDGKSPRL
CRKFSSPPPLAVSRTSSPVRARKLSLTSSLNSRIGALDLTNSSSSSSPTTTTHSPAASPPPHTAVLESAPADKAGDSADM
SPCRSPTTPRHLRYRQPGGQVADSAHCSVSPASAFAIATAAAGHGSPPGFNNERTCDKEFIIRRTATNRVLNVLRHWVSK
HAQDFELNNELKMNVLNLLEEVLRDPDLLPQERKATANILRALSQDDQDDIHLKLEDIIQMTDCPKAECFETLSAMELAE
QITLLDHIVFRSIPYEEFLGQGWMKLDKNERTPYIMKTSQHFNEMSNLVASQIMNYADISSRANAIEKWVAVADICRCLH
NYNGVLEITSALNRSAIYRLKKTWAKVSKQTKALMDKLQKTVSSEGRFKNLRETLKNCNPPAVPYLGMYLTDLAFIEEGT
PNFTEEGLVNFSKMRMISHIIREIRQFQQTAYRIDQQPKVIQYLLDKALVIDEDSLYELSLKIEPRLPA

>tr|H3BK65|H3BK65_MOUSE Epidermal growth factor receptor substrate 15 OS=Mus musculus GN=Eps15 PE=1 SV=1 
MAAAAQLSLTQLSSGNPVYEKYYRQVEAGNTGRVLALDAAAFLKKSGLPDLILGKIWDLADTDGKGVLSKQEFFVALRLV
ACAQNGLEVSLSSLSLAVPPPRFHDSSSPLLTSGPSVAELPWAVKSEDKAKYDAIFDSLSPVDGFLSGDKVKPVLLNSKL
PVEILGRVWELSDIDHDGKLDRDEFAVAMFLVYCALEKEPVPMSLPPALVPPSKRKTVSISGSKWVIPSSAAKESYHSLP
PVGISPTKAPLRQWVVSPAEKAKYDEIFLKTDKDMDGYVSGLEVRETFLKTGLPSALLAHIWSLCDTKGCGKLSKDQFAL
AFHLINQKLIKGIDPPHSLTPEMIPPSDRSSLQKNITGSSPVADFSAIKELDTLNNEIVDLQREKNNVEQDLKEKEDTVK
QRTSEVQDLQDEVQRESINLQKLQAQKQQVQELLGELDEQKAQLEEQLQEVRKKCAEEAQLISSLKAEITSQESQISSYE
EELLKAREELSRLQQETAQLEESVESGKAQLEPLQQHLQESQQEISSMQMRLEMKDLETDNNQSNWSSSPQSVLVNGATD
YCSLSTSSSETANFNEHAEGQNNLESEPTHQESSVRSSPEIAPSDVTDESEAVTVAGNEKVTPRFDDDKHSKEEDPFNVE
SSSLTDAVADTNLDFFQSDPFVGSDPFKDDPFGKIDPFGGDPFKGSDPFASDCFFKQTSTDPFTTSSTDPFSASSNSSNT
SVETWKHNDPFAPGGTVVAAASDSATDPFASVFGNESFGDGFADFSTLSKVNNEDAFNPTISSSTSSVTIAKPMLEETAS
KSEDVPPALPPKVGTPTRPCPPPPGKRPINKLDSSDPLKLNDPFQPFPGNDSPKEKDPDMFCDPFTSSTTTNKEADPSNF
ANFSAYPSEEDMIEWAKRESEREEEQRLARLNQQEQEDLELAIALSKSEISEA

>tr|A0A0R4J0Q7|A0A0R4J0Q7_MOUSE Leucine rich repeat neuronal 6D OS=Mus musculus GN=Lingo4 PE=4 SV=1 
MGQAPALERCSAQLDATPQLLRPQGMDAATAPKQAWLPWSPLLFLLLLPGGSISSCPTVCDCTSQTRAVFCAHRRLDTIP
GGLPLDTELLDLSGNRLWGLQRGMLSRLGQLQELDLSYNQLSTLEPGAFHGLQSLLTLRLQGNRLRIVGPGIFSGLTALT
LLDLRLNQIVLFLDGAFSELGSLQQLEVGDNHLVFVAPGAFAGLAKLSTITLERCNLSTVPGLALAQLPALVALRLRELD
IERLPAGALRGLGQLKELEIHHWPSLEALDPGSLVGLNLSSLAITRCNLSSVPFQALHHLSFLRILDLSQNPISAIPARR
LSPLVRLQELRLSGACLTSIAAHAFHGLTAFHLLDVADNALQTLEETAFPSPDKLVTLRLSGNPLTCDCRLLWLLRLRRR
LDFGTSPPACAGPQHVQGKSLREFSDILPPGHFTCKPALIRKSGPRWVIAEEGGHAVFSCSGDGDPAPTVSWMRPQGAWL
GRVGRVRVLEDGTLEIRSVQLRDRGAYVCVVSNVAGNDSLRTWLEVIQVEPPNGTLSDPNITMPGIPGPFFLDSRGVAMV
LAVGFLPFLTSVTLCFGLIALWSKGKGRVKHHMTFDFVAPRPSGDKNSGGNRVTAKLF

>tr|Q6XLQ8|Q6XLQ8_MOUSE Calumenin OS=Mus musculus GN=Calu PE=1 SV=1 
MDLRQFLMCLSLCTAFALSKPTEKKDRVHHEPQLSDKVHNDAQNFDYDHDAFLGAEEAKSFDQLTPEESKERLGMIVDKI
DADKDGFVTEGELKSWIKHAQKKYIYDNVENQWQEFDMNQDGLISWDEYRNVTYGTYLDDPDPDDGFNYKQMMVRDERRF
KMADKDGDLIATKEEFTAFLHPEEYDYMKDIVVQETMEDIDKNADGFIDLEEYIGDMYSHDGNADEPEWVKTEREQFVEF
RDKNRDGKMDKEETKDWILPSDYDHAEAEARHLVYESDQNKDGKLTKEEIVDKYDLFVGSQATDFGEALVRHDEF

>sp|Q8BHA9|PXYP1_MOUSE 2-phosphoxylose phosphatase 1 OS=Mus musculus GN=Pxylp1 PE=2 SV=1 
MLHRNRFLVLLALAGLLAFLSLSLQFFHLIPVSATKNGGSSKSRKRIMPDPVTEPPTVDPVYEALLYCNIPSVAEHSMEG
HAPHHYKLVSVHVFIRHGDRYPLYAIPKTKRPEIDCTLVASRKPYHPKLEAFISHMLKGSGASFESPLNSLPLYPNHPLC
ETGELTQTGVVQHLLNGQLLRDIYLRKHKLLPNNWSSDQLYLESTGKSRTLQSGLALLYGFLPEFDWKKVYFKHQPSALF
CSGSCYCPLRNQYLEKEQRRQYLLRLKNSDLERTYGEMAKIVDIPTKQLRAANPIDSMLCHFCHNVSFPCSRSGCLGMEH
FKVIKTHQIEDERERHEKLLYFGYSLLGAHPILNQTVNRMQRAASGWRDELFTLYSAHDVTLSPILSALGLLEARFPRFA
ARLVFELWQDRQKPSEHSVRILYNGADVTFHTSFCHDFHKRSPKPMCPLENLVRFVKRDMFVALDGSSTNYYDACHGEGA

>sp|P47738|ALDH2_MOUSE Aldehyde dehydrogenase, mitochondrial OS=Mus musculus GN=Aldh2 PE=1 SV=1 
MLRAALTTVRRGPRLSRLLSAAATSAVPAPNHQPEVFCNQIFINNEWHDAVSRKTFPTVNPSTGEVICQVAEGNKEDVDK
AVKAARAAFQLGSPWRRMDASDRGRLLYRLADLIERDRTYLAALETLDNGKPYVISYLVDLDMVLKCLRYYAGWADKYHG
KTIPIDGDFFSYTRHEPVGVCGQIIPWNFPLLMQAWKLGPALATGNVVVMKVAEQTPLTALYVANLIKEAGFPPGVVNIV
PGFGPTAGAAIASHEGVDKVAFTGSTEVGHLIQVAAGSSNLKRVTLELGGKSPNIIMSDADMDWAVEQAHFALFFNQGQC
CCAGSRTFVQENVYDEFVERSVARAKSRVVGNPFDSRTEQGPQVDETQFKKILGYIKSGQQEGAKLLCGGGAAADRGYFI
QPTVFGDVKDGMTIAKEEIFGPVMQILKFKTIEEVVGRANDSKYGLAAAVFTKDLDKANYLSQALQAGTVWINCYDVFGA
QSPFGGYKMSGSGRELGEYGLQAYTEVKTVTVKVPQKNS

>tr|J3QPG5|J3QPG5_MOUSE Prosaposin OS=Mus musculus GN=Psap PE=1 SV=1 
MYALALFASLLATALTSPVQDPKTCSGGSAVLCRDVKTAVDCGAVKHCQQMVWSKPTAKSLPCDICKTVVTEAGNLLKDN
ATQEEILHYLEKTCEWIHDSSLSASCKEVVDSYLPVILDMIKGEMSNPGEVCSALNLCQSLQEYLAEQNQKQLESNKIPE
VDMARVVAPFMSNIPLLLYPQDHPRSQPQPKANEDVCQDCMKLVSDVQTAVKTNSSFIQGFVDHVKEDCDRLGPGVSDIC
KNYVDQYSEVCVQMLMHMVGRQPKEICVLAGFCNEVKRVPMKTLVPATETIKNILPALEMMDPYEQNLVQAHNVILCQTC
QFVMNKFSELIVNNATEELLVKGLSNACALLPDPARTKCQEVVGTFGPSLLDIFIHEVNPSSLCGVIGLCAARPELVEAL
EQPAPAIVSALLKEPTPPKQPAQPKQSALPAHVPPQKNGGFCEVCKKLVLYLEHNLEKNSTKEEILAALEKGCSFLPDPY
QKQCDDFVAEYEPLLLEILVEVMDPGFVCSKIGVCPSAYKLLLGTEKCVWGPSYWCQNMETAARCNAVDHCKRHVWN

>sp|Q3THE2|ML12B_MOUSE Myosin regulatory light chain 12B OS=Mus musculus GN=Myl12b PE=1 SV=2 
MSSKKAKTKTTKKRPQRATSNVFAMFDQSQIQEFKEAFNMIDQNRDGFIDKEDLHDMLASLGKNPTDAYLDAMMNEAPGP
INFTMFLTMFGEKLNGTDPEDVIRNAFACFDEEATGTIQEDYLRELLTTMGDRFTDEEVDELYREAPIDKKGNFNYIEFT
RILKHGAKDKDD

>sp|O88544|CSN4_MOUSE COP9 signalosome complex subunit 4 OS=Mus musculus GN=Cops4 PE=1 SV=1 
MAAAVRQDLAQLMNSSGSHKDLAGKYRQILEKAIQLSGTEQLEALKAFVEAMVNENVSLVISRQLLTDFCTHLPNLPDST
AKEVYHFTLEKIQPRVISFEEQVASIRQHLASIYEKEEDWRNAAQVLVGIPLETGQKQYNVDYKLETYLKIARLYLEDDD
PVQAEAYINRASLLQNESTNEQLQIHYKVCYARVLDYRRKFIEAAQRYNELSYKTIVHESERLEALKHALHCTILASAGQ
QRSRMLATLFKDERCQQLAAYGILEKMYLDRIIRGNQLQEFAAMLMPHQKATTADGSSILDRAVIEHNLLSASKLYNNIT
FEELGALLEIPAAKAEKIASQMITEGRMNGFIDQIDGIVHFETREALPTWDKQIQSLCFQVNNLLEKISQTAPEWTAQAM
EAQMAQ

>tr|B1ARB3|B1ARB3_MOUSE Platelet endothelial cell adhesion molecule OS=Mus musculus GN=Pecam1 PE=1 SV=1 
MLLALGLTLVLYASLQAEENSFTINSIHMESLPSWEVMNGQQLTLECLVDISTTSKSRSQHRVLFYKDDAMVYNVTSREH
TESYVIPQARVFHSGKYKCTVMLNNKEKTTIEYEVKVHGVSKPKVTLDKKEVTEGGVVTVNCSLQEEKPPIFFKIEKLEV
GTKFVKRRIDKTSNENFVLMEFPIEAQDHVLVFRCQAGILSGFKLQESEPIRSEYVTVQESFSTPKFEIKPPGMIIEGDQ
LHIRCIVQVTHLVQEFTEIIIQKDKAIVATSKQSSEAVYSVMAMVEYSGHYTCKVESNRISKASSIMVNITELFPKPKLE
FSSSRLDQGELLDLSCSVSGTPVANFTIQKEETVLSQYQNFSKIAEESDSGEYSCTAGIGKVVKRSGLVPIQVCEMLSKP
SIFHDAKSEIIKGHAIGISCQSENGTAPITYHLMKAKSDFQTLEVTSNDPATFTDKPTRDMEYQCRADNCHSHPAVFSEI
LRVRVIAPVDEVVISILSSNEVQSGSEMVLRCSVKEGTSPITFQFYKEKEDRPFHQAVVNDTQAFWHNKQASKKQEGQYY
CTASNRASSMRTSPRSSTLAVRVFLAPWKKGLIAVVVIGVVIATLIVAAKCYFLRKAKAKQKPVEMSRPAAPLLNSNSEK
ISEPSVEANSHYGYDDVSGNDAVKPINQNKDPQNMDVEYTEVEVSSLEPHQALGTRATETVYSEIRKVDPNLMENRYSVS
THVTHTTLKMHP

>sp|Q9EQH2|ERAP1_MOUSE Endoplasmic reticulum aminopeptidase 1 OS=Mus musculus GN=Erap1 PE=1 SV=2 
MPSLLPLVLTFLSVSSPSWCQNSDIESLKASNGDSFPWNNMRLPEYMTPIHYDLMIHANLSTLTFWGKTEVEIIASRPTS
TIIMHSHHLQISKATLRRGAGEMLSEEPLKVLEYPAHEQVALLAAQPLLAGSLYTVIIDYAANLSESFHGFYKSTYRTQE
GEMRILAATQFEPTAARMAFPCFDEPALKASFSIKIKRDPRHLAISNMPLVKSVNVAEGLIEDHFDITVKMSTYLVAFII
SDFKSVSKMTKSGVKVSVYAVPDKINQADYALDAAVTLLEFYEDYFNIPYPLPKQDLAAIPDFQSGAMENWGLTTYRESS
LLYDKEKSSASSKLGITMIVSHELAHQWFGNLVTMEWWNDLWLNEGFAKFMEFVSVTVTHPELKVEDYFFGKCFNAMEVD
ALNSSHPVSTPVENPAQIREMFDDVSYEKGACILNMLRDYLSADTFKRGIVQYLQKYSYKNTKNEDLWNSMMHICPTDGT
QTMDGFCSRSQHSSSTSHWRQEVVDVKTMMNTWTLQKGFPLITITVSGRNVHMKQEHYMKGSERFPETGYLWHVPLTFIT
SKSDSVQRFLLKTKTDVLILPEAVQWIKFNVGMNGYYIVHYADDGWASLSGLLKEAHTTISSNDRASLINNAFQLVSIEK
LSIEKALDLTLYLKNETEIMPIFQALNELIPMYKLMEKRDMIEVETQFKDFLLKLLKDLIDKQTWTDEGSVSERMLRSQL
LLLACVRNYQPCVQRAERYFREWKSSNGNMSIPIDVTLAVFAVGAQNTEGWDFLYSKYQSSLSSTEKSQIEFSLCTSKDP
EKLQWLLDQSFKGEIIKTQEFPHILTLIGRNPVGYPLAWKFLRENWNKLVQKFELGSSSIAHMVMGTTDQFSTRARLEEV
KGFFSSLKENGSQLRCVQQTIETIEENIRWMDKNFDKIRLWLQKEKPELL

>sp|A2AKX3|SETX_MOUSE Probable helicase senataxin OS=Mus musculus GN=Setx PE=1 SV=1 
MSTCCWCTPGGSSTIDVLKRYASSTGSSEFQTADEDLCYCLECVAEYHRARDEVPFLHEVLWELETLRLVSHFEKSMKAE
AEDDDDLYIVDNNGEEQLFDCSGQDFENKLRVPLFEILKYPYLLLHERVNELCVEALCRMEQNNCSFQVFDKYPGIYLFL
VHPNEMVRRWAILTARNLGKVDRDDYYDLQEVLTCLFKVIELGLLESPDIYTSSVLEKGKLILLPAHMYDTTNYKNYWLG
ICMLLTILEEQAMDSLLLGSDKQNDFMQSILHTMEKQSDDDSMDPFWPALHCFMVILDRLGSKVWGQLIDPIEAFQTIIN
NESYNREIQNIRNSSIRTKLEPEPHFDDMVTCSQIVYNFNPEKTKKDSGWRSAICPDYCPNMYEEMETLANVLQSDIGQD
MRVHNSTFLWFIPFVQSLMDLKDLGVAYIVEVIHHLYSEVKDVLNQTDAVCDKVTEFFILILISVIELHRNKKCLHLLWV
SSQQWVEAVVKCAKLPTTAFVRSCEKSPGSTSRGAAIMSSLALHSVQSNSVQLACVQLIRGLLKEGYQLGQQTLCKRFWD
KLNLFLRGNLSLGWQLTGQETHELQMCLKQIIRNIKFKMPQYSTFGDSTSTFKTPPSFKEESDKIDRKHKKNIYCLENCS
PVSSKEPMKADTHRVLMKVNTTEEENFKQHYIDLNEEEQEPLPAELCLKQKSEALFSESAQEQVKISAEKSGKESSSYAP
SNSTSRNGPEWGCDRGVIMSAHSLTDSSSDFMEQVSTSNEDVSLKDGSVGKTSKPSFKLQKDEICAKLSHVIKKQIRKST
LVDNIIDLEENTAISDLENCSGTDGGALKEDSIGHNVPSDPVLDDKHEEQKSQNSSLFKKEIKSEELDNSSSDDEDKLQI
QEGRADDDLVSFTEVTDTLVKAPCEGHVKMVVESRDKEMRESTALTSNLVEGQVPHDSSKPLVAGRQIDLCNITLISQTT
VIQFPSGLSKQNSFQLQKGDKRCLTANQNSAATCRGQVIVISDSDEEEDEDEDERSSSEENIKQSKACIGKDCSEHRSLA
VNASVEKQLVKEEERYPVEFEDSESQVFEFESSSEVFSVWQDHKIDSKNSLQGEQKSYVTHVADSTNNNLGCGDSVSEEV
VRNKAEGVKEHAGPHSSVSAEEFCKTGVKKPKRKRYDKVTAEDPQRPSSSVGTDQLPDRRDLTESDLKSADMGMATPSSS
VERDSTILQKSTKSRTHSKPVRKVPASKATKKTHSDTRRGQSKSSCYISCRTSPAIVPPKKLRQCPEPTSTVEKLGLKKA
PRKAFELSQRSLECIVQLRDHGKTVGVVDAPKKAKLISPQTLSIKNNKKLLTSQDLQFQRLMRSRSHKKRDFDYKNTDTV
RVSRIVQGSDVLEADSDEPDDHRVSEPLAISNEKQLAKCMLSKTEVAEASSDPWVTGITCLVNQCESRVLSGGVPTDVVM
VSASEDPVDGGAVTVQVGEVASVKAAEPASSSDTDDDDNLFLTQHDPQDMDLCSQLENKTIIVAHKKDTVQREDSLSRPQ
LESLSITKCKYKDCVETTKNQGEYCPRHSEAKAADDGLFRKPGLPLSVARPLRPTTTKIFSSSSASRTANLSKSLESTTL
QQSALKNKSSGAQPNLKVTPPSSMGSQKPVAEVKSLCNIFHFQTPSSSSKQSCKLTFSENRPTSAASPVNILLPSQSIFD
TFIKEVLKWKYQMFLNFDKCGAPTSLCQSISRPVPVRFQDCAEYFNVFLPLIILNAFETVAQEWLSSPNKENFYQLQLRK
FPADYKKYWEFLIYLNESELAKQLHPKENDLVFLAPEKSYMDRHGMQDCSHYYCGYVHKFRRTSVMRSGKAECSLCIQTQ
DTLPASVKNLTRCIVISSLVTTQRKLKAMSLLSSRNQLARAVLNPNPMDFCTKDLLTTTSERIVAYLKDFNEDQKKAIET
AYAMVKHSPSVAKICLIHGPPGTGKSKTIVGLLYRLLTENQRKGHSDENFNAKIKQNRVLVCAPSNAAVDELMKKIILEF
KEKCKDKKNPLGNCGDINLVRLGPEKSINTEVLKFSLDSQVNHRMKKDLPSHIQEMLRRKEILDAQLDELSRQRALCRGG
REMQRQELDEHIAIVSKERQELASKIKEVQGRPQRAQNTIILESHVICCTLSTSGGLLLESAFRGQGGVPFSCVIVDEAG
QSCEVETLSPLIHRCNKLILVGDPKQLPPTVISMKAQEYGYDQSMMARFCKLLEENVEQNMIGRLPVLQLTIQYRMHPDI
CLFPSNYVYNKNLKTNRLTESIRCSSEWPFQPYLVFDVGDGSERRDNDSYINVQEIKLVMEIIKLIKEKRKDISFRNIGI
ITHYKAQKTMIQKDLEKEFDKKGPAEVDTVDAFQGRQKDCIIVTCVRASAVQGSIGFLASLQRLNVTITRAKYSLFILGH
LRTLMENQHWYELIQDAQKRGAIIKTSDPNYRHDAMKILKLKPVLQRSLTHPPATAPEAPRPQGGLPSNRLDSGLATTSF
AASLYHTPSDTVTSKGPERPLLQDRLRDPRLLRRLDAEAKGTFLKDPQPVSPQLPGVVHLLGEPGFPVVFQDLGFVVPPS
TAIVAPLGSHRSPMQAEPPPAHPAAAASTSKRKYSDPDAGLSHKREPRAFSGEQGRHGSVTHHVLRSTDWDRRRLDDSSA
KRRQFL

>sp|Q9JJS0|SCUB2_MOUSE Signal peptide, CUB and EGF-like domain-containing protein 2 OS=Mus musculus GN=Scube2 PE=2 SV=1 
MGVAGCGRPREARALLLLLLLLPPLLAAAVPPDRGLTNGPSEDVDECAQGLDDCHADALCQNTPTSYKCSCKPGYQGEGR
QCEDMDECDNTLNGGCVHDCLNIPGNYRCTCFDGFMLAHDGHNCLDMDECLENNGGCQHICTNVIGSYECRCKEGFFLSD
NQHTCIHRSEEGLSCMNKDHGCGHICKEAPRGSVACECRPGFELAKNQKDCILTCNHGNGGCQHSCEDTAEGPECSCHPR
YRLHADGRSCLEQEGTVLEGTESNATSVADGDKRVKRRLLMETCAVNNGGCDRTCKDTSTGVHCSCPTGFTLQVDGKTCK
DIDECQTRNGGCNHFCKNTVGSFDCSCKKGFKLLTDEKSCQDVDECSLERTCDHSCINHPGTFICACNPGYTLYSFTHCG
DTNECSVNNGGCQQVCINTVGSYECQCHPGFKLHWNKKDCVEVKGFPPTSMTPRVSLHCGKSGGGDRCFLRCRSGIHLSS
DVVTVRTSVTFKLNEGKCSLQKAKLSPEGLRPALPERHSSVKESFQYANLTCSPGKQVPGALGRLNAPKEMFITVEFERE
TYEKEVTASCNLSCVVKRTEKRLRKALRTLKRAAHREQFHLQLSGMDLDMAKTPSRVSGQHEETCGVGQGHEESQCVSCR
AGTYYDGSQERCILCPNGTFQNEEGQVTCEPCPRPENLGSLKISEAWNVSDCGGLCQPGEYSANGFAPCQLCALGTFQPD
VGRTSCLSCGGGLPTKHLGATSFQDCETRVQCSPGHFYNTTTHRCIRCPLGTYQPEFGKNNCVSCPGNTTTDFDGSTNIT
QCKNRKCGGELGDFTGYIESPNYPGNYPANSECTWTINPPPKRRILIVVPEIFLPIEDDCGDYLVMRKTSSSNSVTTYET
CQTYERPIAFTSRSKKLWIQFKSNEGNSARGFQVPYVTYDEDYQELIEDIVRDGRLYASENHQEILKDKKLIKALFDVLA
HPQNYFKYTAQESREMFPRSFIRLLRSKVSRFLRPYK

>sp|Q3UV17|K22O_MOUSE Keratin, type II cytoskeletal 2 oral OS=Mus musculus GN=Krt76 PE=1 SV=1 
MSRQACKKSFSCGSQGFSGHSAVVSGSSRSSCVARSGAASGGACGFRSGAGSLGSHSLYSLGGSKSISISVAAGGSRAGG
FSGGRSSCGSGFGSGYGGSLGGSRGMGAGFGGPSGFGGAGGFGRPGSFGPGSCPGGIQEVTINQSLLQPLNVEIDPQIGQ
VKAQEREQIKTLNNKFASFIDKVRFLEQQNKVLETKWELLQQQTIRSGSGPQNLEPFFESYISCLRKQLDSLLGAKGSLE
GELKSMQDLVEDFKKKYEEEINRRTAAENEFVGLKKDVDGAFMNKVELQAKVDSLTDEINFLRTLYDMELSQIQSHVSDT
SVVLSMDNNRCLDLDSIIAEVKAQYEDIAQKSKAEAEALYQTKLGELQTTAGRHGDDLRSTKSEIMDLNRMIQRLRAEIE
NVKKQNTNMQTSIAEAEQRGERALKDADTKFQDLQVALQKAKEDMARLLKEYQELMNVKLALDVEIATYRKLLEGEECRL
SGEFQNAVSISVVSNVTSTSSSGSFRGTGGSNYGGDSSGRSGGSSSSSSRGSSSRGSSGSRLGSGGSISVSQQRMGFNSG
GSQTSVGSSYKSGRGGSSSVQFSQTTSSSQQRSK

>tr|A2A543|A2A543_MOUSE Voltage-dependent L-type calcium channel subunit beta-1 OS=Mus musculus GN=Cacnb1 PE=1 SV=1 
MVQKSGMSRGPYPPSQEIPMEVFDPSPQGKYSKRKGRFKRSDGSTSSDTTSNSFVRQGSAESYTSRPSDSDVSLEEDREA
LRKEAERQALAQLEKAKTKPVAFAVRTNVGYNPSPGDEVPVQGVAITFEPKDFLHIKEKYNNDWWIGRLVKEGCEVGFIP
SPVKLDSLRLLQEQTLRQNRLSSSKSGDNSSSSLGDVVTGTRRPTPPASAKQKQKSTEHVPPYDVVPSMRPIILVGPSLK
GYEVTDMMQKALFDFLKHRFDGRISITRVTADISLAKRSVLNNPSKHIIIERSNTRSSLAEVQSEIERIFELARTLQLVA
LDADTINHPAQLSKTSLAPIIVYIKITSPKVLQRLIKSRGKSQSKHLNVQIAASEKLAQCPPEMFDIILDENQLEDACEH
LAEYLEAYWKATHPPSSTPPNPLLNRTMATAALAASPAPVSNLQGPYLASGDQPLDRATGEHASVHEYPGELGQPPGLYP
SNHPPGRAGTLRALSRQDTFDADTPGSRNSAYTEPGDSCVDMETDPSEGPGPGDPAGGGTPPARQGSWEDEEDYEEEMTD
NRNRGRNKARYCAEGGGPVLGRNKNELEGWGQGVYIR

>sp|Q09163|DLK1_MOUSE Protein delta homolog 1 OS=Mus musculus GN=Dlk1 PE=1 SV=1 
MIATGALLRVLLLLLAFGHSTYGAECDPPCDPQYGFCEADNVCRCHVGWEGPLCDKCVTAPGCVNGVCKEPWQCICKDGW
DGKFCEIDVRACTSTPCANNGTCVDLEKGQYECSCTPGFSGKDCQHKAGPCVINGSPCQHGGACVDDEGQASHASCLCPP
GFSGNFCEIVAATNSCTPNPCENDGVCTDIGGDFRCRCPAGFVDKTCSRPVSNCASGPCQNGGTCLQHTQVSFECLCKPP
FMGPTCAKKRGASPVQVTHLPSGYGLTYRLTPGVHELPVQQPEQHILKVSMKELNKSTPLLTEGQAICFTILGVLTSLVV
LGTVAIVFLNKCETWVSNLRYNHTFRKKKNLLLQYNSGEELAVNIIFPEKIDMTTFNKEAGDEEI

>sp|Q9D4H1|EXOC2_MOUSE Exocyst complex component 2 OS=Mus musculus GN=Exoc2 PE=1 SV=1 
MSRSRQPPLVTGISPNEGIPWTKVTIRGENLGTGPTDLIGLTICGHNCLLTAEWMSASKIVCRVGQAKNDKGDIIVTTKS
GGKGTSTVSFKLLKPEKIGILDQSAVWVDEMNYYDMRTDRNKGIPPLSLRPANPLGIEIEKCKLPQKNLEVLFHGMSADF
TSENFSAAWYLIENHSTTSFEQLKMAVTNLKRQANKKSEGSLAYVKGGLSTFFEAQDALSAIHQKLEADGTEKVEGSMTQ
KLENVLNRASNTADTLFQEVLGRKDKADSTRNALNVLQRFKFLFNLPLNIKRNIQKGDYDVVINDYEKAKSLFGKTEVQV
FKKYYAEVEAGIEDLRELLLKKLLETPSTLHDQKRYIRYLSDLHAPGDPAWQCIGAQHKWTLKLMQDCKEGHMKSLKGHP
GPHSPMLDLDNDVRPSVLGHLSQTASLKRGSSFQSGRDDTWRYKTPHRVAFVEKLTKLVLSQLPNFWKLWISYVNGSLFS
ETAEKSGQSERSKNVRQRQNDFKKMIQEVMHSLVKLIRGALLPLSLREGDGRQYGGWEVQAELSGQWLAHVIQTIRLTYE
SLTALEIPNDMLQIIQDLILDLRIRCIMVTLQHTAEEIKRLAEKEDWVVDNEGLTSLPCQFEQSIVHSLQSLKGVVDCKP
GEASVFQQPKTQEEVCQLCINIMQVFIYCLEQLSTKPDADIDTTHLSVDVSSPDLFGSIHEDFSLTSEQRLLIVLSNCCY
LERHTFLNIAEHFEKHNFQGIEKITQVSMASLKELDQRLFENYIELKADPIVGSLEPGIYAGYFDWKDCLPPAGVRNYLK
EALVNIIAVHAEVFTISKELVPRVLARVVEAVSEELSRLMQCVSSFSRNGALQARLEICALRDTVAIYLTSESRSSFKQA
LEALPQLASGADKKSLEELLNKFKSSMHLQLTCFQAASPAVMKT

>sp|Q9Z1P5|CD320_MOUSE CD320 antigen OS=Mus musculus GN=Cd320 PE=2 SV=1 
MARGGAGRAVALGLVLRLLFGLRTGLEAAPAPAHTRVQVSGSRADSCPTDTFQCLTSGYCVPLSWRCDGDQDCSDGSDEE
DCRIESCAQNGQCQPQSALPCSCDNISGCSDVSDKNLNCSRPPCQESELHCILDDVCIPHTWRCDGHPDCLDSSDELSCD
TDTEIDKIFQEENATTTRISTTMENETSFRNVTFTSAGDSSRNPSAYGVIAAAGVLSAILVSATLLILLRLRGQGYLPPP
GLLVAVKESLLLSERKTSLI

>sp|Q6GYP7|RGPA1_MOUSE Ral GTPase-activating protein subunit alpha-1 OS=Mus musculus GN=Ralgapa1 PE=1 SV=1 
MFSKKPHGDVKKSTQKVLDTKKDALTRLKHLRIVIENAESIDLKQFFDQHFSHIYYVFFENFVTIEASLKQKGHKSQREE
LDAILFIFEKILQLLPERIHQRWQFHSIGLILKKLLHTGNSLKIRREGVRLFLLWLQALQDNCSKEQLWMFSCLIPGFSA
PQSEYGPRTLDNLINPPLSLQETQVTIEEVTPLVPPQSGDKGQEDLTSYFLEALLKYIVIQVKSLEWKNKENQERGFSFL
FSHFKKFYLPYIFPNICKENSLYHPVLDIPQIRPKPHYVMIKKDAETNETIYCTKEPFIQARVIVIRWLVSFWLEPKPHS
GPNIPGMEGEVLPKNIQRAAASLVSREESKNDTVDKVDKSAEPEQSHSNTSTLTEREPSSSSLCSIDEEHLTDIEIVRRV
FSSKRSNVNFVTEIFRQAFLLPICEAAAMRKVVKVYQEWIQQEEKPLFMQEPEDTAITCSDIPCSETVADHDSAIEDGEK
REEENGTSTSEHVRNSSWTKNGSYQEAFHVCEEATEQNIQAGTQAVLQVFIINSSNIFLLEPANEIKNLLDEHTDMCKRI
LNIYRYMVVQVSMDKKTWEQMLLVLLRVTESVLKMSSQAFLQFQGKKSMTLAGRLAGPLFQTLIVAWIKANLNVYISREL
WDDLLSVLSSLTYWEELATEWSLTMETLTKVLARNLYSLDLSDLPLDKLSEQKQKKHKGKGVGHEFQKVSVDKSFSRGWS
RDQPGQAPMRQRSATTTGSPGTEKARSIVRQKTVDIDDAQILPRSTRVRHFSQSEDTGNEVFGALHEEQPLPRSSSTSDI
LEPFTVERAKVNKEDTSPKLPPLNSETGGNSANVPDLMDEFIAERLRSGNASTMTRRGSSPGSLEIPKDLPDILNKQNQM
RPVDDPGVPSEWTSPASAGSSDLMSSDSHSDSFSAFQCEGRKFDNFGFGTDIGIPSSADVDLGSGHHQSTEEQEVASLTT
LHLDSETSSLNQQAFSAEVATVTGSESASPVHSALGSRSQTPSPSTLSRAHIEQKDLQLDEKLHHSVLQTPDDLEISEFP
SECCSVMAGGTLTGWHADVATVMWRRMLGILGDVNAIMDPEIHAQVFDYLCELWQNLAKIRDNLGISADNLTSPSPPVLI
PPLRILTPWLFKATMLTDKYKQGKLHAYKLICNTMKRRQDVSPNRDFLTHFYNIMHCGLLHIDQDIVNTIIKHCSPQFFS
LGLPGATMLIMDFIIAAGRVASSAFLNAPRVEAQVLLGSLVCFPNLYCELPALHPNIPDIAVSQFTDVKELIIKTVLSSA
RDEPSGPARCVALCSLGIWICEELVHESHHPQIKEALNVICVSLKFTNKTVAHVACNMLHMLVHYVPRLQIHQPQSPLKI
IQILIATITHLLPSTEASSYEMDKRLVVSLLLCLLDWIMALPLKTLLQPVHATGAENDKTEKSVLNCIYKVLHGCVYGAQ
SFSNPKYFPISLSDLASVDYDPFMHLESLKEPEPLHSPDSERSSKLQPVTEVKTQMQQGLISIAARTVITHLVNHLGHYP
MSGGPAMLTSQVCENHDNHYSESTELSPELFESPNIQFFVLNNTTLVSCIQIRSEESMPGGGLAAGLVSANSNVRIIVRD
LSGKYSWDSAILYGPPIVSGLPEPTSFILSMSDQEKPEEPPTSNECLEDIAVKDGLSLQLRRFRETVPTWSTIREEEDVL
DELLQYLGTTSPECLQRTGISLNVPAPQPLCISEKQENDVINAILKQYTEEKEFVEKHFNDLNMKASEQDEPTPQKPQSA
FYYCRLLLSILGMNSWDKRRSFHLLKKNEKLLRELRNLDSRQCRETHKIAVFYVAEGQEDKYSILTNIGGSQAYEDFVAG
LGWEVNLTNHCGFMGGLQKNRSTGLTTPYFATSTVEVIFHVSTRMPSDSDDSLTKKLRHLGNDEVHIVWSEHTRDYRRGI
IPTEFGDVLIVIYPMKNHMFSIQIMKKPEVPFFGPLFDGAIVNGKVLPIMVRSTAINASRALKSLIPLYQNFYEERARYL
QTIVQHHLEPTTFEDFAAQVFSPAPYHHFPADADH

>sp|Q6PE01|SNR40_MOUSE U5 small nuclear ribonucleoprotein 40 kDa protein OS=Mus musculus GN=Snrnp40 PE=1 SV=1 
MIEQQKRKGPELPLVPVKRPRHELLLGAAGAGPGAGPQQATPGALLQAGPPRCSSLQAPIMLLSGHEGEVYCCKFHPNGS
TLASAGFDRLILLWNVYGDCDNYATLKGHSGAVMELHYNTDGSMLFSASTDKTVAVWDSETGERVKRLKGHTSFVNSCYP
ARRGPQLVCTGSDDGTVKLWDIRKKAAVQTFQNTYQVLAVTFNDTSDQIISGGIDNDIKVWDLRQNKLTYTMRGHADSVT
GLSLSSEGSYLLSNAMDNTVRVWDVRPFAPKERCVKIFQGNVHNFEKNLLRCSWSPDGSKIAAGSADRFVYVWDTTSRRV
LYKLPGHAGSINEVAFHPDEPIILSASSDKRLYMGEIQ

>sp|Q60837|I12R1_MOUSE Interleukin-12 receptor subunit beta-1 OS=Mus musculus GN=Il12rb1 PE=1 SV=2 
MDMMGLAGTSKHITFLLLCQLGASGPGDGCCVEKTSFPEGASGSPLGPRNLSCYRVSKTDYECSWQYDGPEDNVSHVLWC
CFVPPNHTHTGQERCRYFSSGPDRTVQFWEQDGIPVLSKVNFWVESRLGNRTMKSQKISQYLYNWTKTTPPLGHIKVSQS
HRQLRMDWNVSEEAGAEVQFRRRMPTTNWTLGDCGPQVNSGSGVLGDIRGSMSESCLCPSENMAQEIQIRRRRRLSSGAP
GGPWSDWSMPVCVPPEVLPQAKIKFLVEPLNQGGRRRLTMQGQSPQLAVPEGCRGRPGAQVKKHLVLVRMLSCRCQAQTS
KTVPLGKKLNLSGATYDLNVLAKTRFGRSTIQKWHLPAQELTETRALNVSVGGNMTSMQWAAQAPGTTYCLEWQPWFQHR
NHTHCTLIVPEEEDPAKMVTHSWSSKPTLEQEECYRITVFASKNPKNPMLWATVLSSYYFGGNASRAGTPRHVSVRNQTG
DSVSVEWTASQLSTCPGVLTQYVVRCEAEDGAWESEWLVPPTKTQVTLDGLRSRVMYKVQVRADTARLPGAWSHPQRFSF
EVQISRLSIIFASLGSFASVLLVGSLGYIGLNRAAWHLCPPLPTPCGSTAVEFPGSQGKQAWQWCNPEDFPEVLYPRDAL
VVEMPGDRGDGTESPQAAPECALDTRRPLETQRQRQVQALSEARRLGLAREDCPRGDLAHVTLPLLLGGVTQGASVLDDL
WRTHKTAEPGPPTLGQEA

>tr|A0A0G2JDE8|A0A0G2JDE8_MOUSE Anaphase-promoting complex subunit 5 OS=Mus musculus GN=Anapc5 PE=1 SV=1 
MMTNGVVHANLFGIKDWVTPYKIAVLVLLNEMGRTGEGAVSLVERRKLNQLLLPLLQGPDITLSKLYKLIEESCPQLANS
VQIRIKLMAEGELKDMEQFFDDLSDSFSGTEPEVHKTSVVGLFLRHMILAYSKLSFSQVFKLYTALQQYFQNGEKKTVED
ADMDREDGEKQMEKEELDVSVREEEVSCSGPLSQKQAEFFLSQQAALLKNDETKALTPASLQKELNNLLKFNPDFAEAHY
LSYLNNLRVQDVFSSTHSLLHYFDRLILTGAEGKSNGEEGYGRSLRYAALNLAALHCRFGHYQQAELALQEAIRIAQESN
DHVCLQHCLSWLYVLGQKRADSYVLLEHSVKKAVHFGLPYLASLGIQSLVQQRAFAGKTANKLMDALKDSDLLHWKHSLS
ELIDISIAQKTAIWRLYGRSTMALQQAQMLLSMNSLESLNAGVQQNNTESFAVALCHLAELHAEQGCFAAAGEVLKHLKD
RFPPNSQHAQLWMLCDQKIQFDRAMNDGKFHLADSLVTGITALNGIEGVYRKAVVLQAQNQMTEAHKLLQKLLTYCQKLK
NTEMVIRAVLAIFVPDHRHACAPGSSGPLQRIPIAVLGLRNCAQLGLCPAHPWNPGTGLNPSPHGYRAHPSRRGCPGQRS
CHVLSVQVPSGFGSVL

>sp|O88324|CD83_MOUSE CD83 antigen OS=Mus musculus GN=Cd83 PE=2 SV=1 
MSQGLQLLFLGCACSLAPAMAMREVTVACSETADLPCTAPWDPQLSYAVSWAKVSESGTESVELPESKQNSSFEAPRRRA
YSLTIQNTTICSSGTYRCALQELGGQRNLSGTVVLKVTGCPKEATESTFRKYRAEAVLLFSLVVFYLTLIIFTCKFARLQ
SIFPDISKPGTEQAFLPVTSPSKHLGPVTLPKTETV

>tr|B7ZNR9|B7ZNR9_MOUSE Map4k4 protein OS=Mus musculus GN=Map4k4 PE=1 SV=1 
MANDSPAKSLVDIDLSSLRDPAGIFELVEVVGNGTYGQVYKGRHVKTGQLAAIKVMDVTEDEEEEIKLEINMLKKYSHHR
NIATYYGAFIKKSPPGHDDQLWLVMEFCGAGSITDLVKNTKGNTLKEDWIAYISREILRGLAHLHIHHVIHRDIKGQNVL
LTENAEVKLVDFGVSAQLDRTVGRRNTFIGTPYWMAPEVIACDENPDATYDYRSDLWSCGITAIEMAEGAPPLCDMHPMR
ALFLIPRNPPPRLKSKKWSKKFFSFIEGCLVKNYMQRPSTEQLLKHPFIRDQPNERQVRIQLKDHIDRTRKKRGEKDETE
YEYSGSEEEEEEVPEQEGEPSSIVNVPGESTLRRDFLRLQQENKERSEALRRQQLLQEQQLREQEEYKRQLLAERQKRIE
QQKEQRRRLEEQQRREREARRQQEREQRRREQEEKRRLEELERRRKEEEERRRAEEEKRRVEREQEYIRRQLEEEQRHLE
ILQQQLLQEQAMLLHDHRRPHAQQQPPPPQQQDRSKPSFHAPEPKPHYDPADRAREVEDRFRKTNHSSPEAQAKQTGRGL
EPPVPSRSESFSNGNSESVHPALQRPAEPQVPVRTTSRSPVLSRRDSPLQGGGQQNSQAGQRNSTSSIEPRLLWERVEKL
VPRPGSGSSSGSSNSGSQPGSHPGSQSGSGERFRVRSSSKSEGSPSPRQESAAKKPDDKKEVFRPLKPADLTALAKELRA
VEDVRPPHKVTDYSSSSEESGTTDEEEEDVEQEGADDSTSGPEDTRAASSPNLSNGETESVKTMIVHDDVESEPAMTPSK
EGTLIVRQTQSASSTLQKHKSSSSFTPFIDPRLLQISPSSGTTVTSVVGFSCDGLRPEAIRQDPTRKGSVVNVNPTNTRP
QSDTPEIRKYKKRFNSEILCAALWGVNLLVGTESGLMLLDRSGQGKVYPLISRRRFQQMDVLEGLNVLVTISGKKDKLRV
YYLSWLRNKILHNDPEVEKKQGWTTVGDLEGCVHYKVVKYERIKFLVIALKSSVEVYAWAPKPYHKFMAFKSFGELLHKP
LLVDLTVEEGQRLKVIYGSCAGFHAVDVDSGSVYDIYLPTHIQCSIKPHAIIILPNTDGMELLVCYEDEGVYVNTYGRIT
KDVVLQWGEMPTSVAYIRSNQTMGWGEKAIEIRSVETGHLDGVFMHKRAQRLKFLCERNDKVFFASVRSGGSSQVYFMTL
GRTSLLSW

>sp|Q80VI1|TRI56_MOUSE E3 ubiquitin-protein ligase TRIM56 OS=Mus musculus GN=Trim56 PE=1 SV=1 
MNSKVSSPTLLEALSSDFLACKICLEQLHTPKTLPCLHTYCQDCLAQLDIGGQVRCPECREIVPVPAEGVAAFKTNFFVN
GLLDLVKARAPGDVHSGKPTCALCPLVGGKSSGGPATARCLDCADDLCQACADGHRCSRQTHKHRVVDLVGYRAGWYDEE
ARERQASQCPQHPGEALCFLCQPCSQLLCKDCRLGPHIDHPCLPLAEAVRSRKPGLEELLAGVDSNLVELEATRVAEKEA
LALLREQAASVGTQVEEAAERILKSLLAQKQEVLGQLRALVEAAEEATRERLTKIERQEQVAKAAAAFARRVLSLGLEAE
ILSLEGAITQRLRQLQDAPWTSGPTRCVLPQLELHPGLEDKNCHLLRLIFEEPKQSPKDSGKGGAGTQGGDEAQGQGDDR
TKIGKQGGAQPLTPKEGKDQNPQEDDGVFIERGNRPNKKKKCKGRGKSVSREPSPILRPNLEGSGLLPRPVFSWSFPTRM
PGDKRSPRITGLCPYGPQEILVADEQNRVLKRFSLNGDYKGTVQVPEGCSPCSVAALQNAVAFSANAKLYLVSPDGEIQW
RRSLSLTQSSHAVAAMPCGDRVAVSVAGHVEVYKKDGSLATRFIPGGKASRGQRALVFLTTSPQGNFVGSDWQQNSVVFC
DGLGQVIWEYKGPGLHGCQPGSVSVDKKGYIFLTLREVNKVVILDPKGSLLGDFLTAYHGLEKPRVTTMVDGKYLVVSLS
NGTIHVFRVRFPDS

>sp|Q8R1A4-2|DOCK7_MOUSE Isoform 2 of Dedicator of cytokinesis protein 7 OS=Mus musculus GN=Dock7 
MAERRAFAQKISRTVAAEVRKQISGQYSGSPQLLKNLNIVGNISHHTTVPLTEAVDPVDLEDYLVTHPLSGDSGPLRDLV
EFPPDDIEVVYSPRDCRTLVSAVPEESEMDPHVRDCIRSYTEDWAVVVRKYHKLGTGFNPNTLDKQKERQKGLPRQVFES
DEAPDGSSYQDEQDDLKRRSMSIDDTPRGSWACSIFDLKNSLPDALLPNLLDRTPNEEIDHQNDDQRKSNRHKELFALHP
SPDEEEPIERLSVPDVPKEHFGQRLLVKCLSLKFEIEIEPIFASLALYDVKEKKKISENFYFDLNSEQMKGLLRPHVPPA
AITTLARSAIFSITYPSQDVFLVIKLEKVLQQGDIGECAEPYMIFKEADATKNKEKLEKLKSQADQFCQRLGKYRMPFAW
TAIHLMNIVSSAGSLERDSTEVEISTGERKGSWSERRNSSLVGRRSLERTTSGDDACNLTSFRPATLTVANFFKQEGDRL
SDEDLYKFLADMRRPSSVLRRLRPITAQLKIDISPAPENPHYCLTPELLQVKLYPDSRVRPTREILEFPARDVYVPNTTY
RNLLYIYPQSLNFANRQGSARNITVKVQFMYGEDPSNAMPVIFGKSSCSEFSKEAYTAVVYHNRSPDFHEEIKVKLPATL
TDHHHLLFTFYHVSCQQKQNTPLETPVGYTWIPMLQNGRLKTGQFCLPVSLEKPPQAYSVLSPEVPLPGMKWVDNHKGVF
NVEVVAVSSIHTQDPYLDKFFALVNALDEHMFPVRIGDMRIMENNLESELKSSISALNSSQLEPVVRFLHLLLDKLILLV
VRPPVIAGQIVNLGQASFEAMASIINRLHKNLEGNHDQHGRNNLLASYIYYVFRLPNTYPNSPSPGPGGLGGSVHYATMA
RSAVRPASLNLNRSRSLSNSNPDISGTPTSPDDEVRSIIGSKGLDRSNSWVNTGPKAAPWGSNPSPSAESTQAMDRSCNR
MSSHTETSSFLQTLTGRLPTKKLFHEELALQWVVCSGSVRESALQQAWFFFELMVKSMVHHLYFNDKLDAPRESRFPERF
MDDIAALVSTIAGDVVSRFQKDTEMVERLNTSLAFFLNDLLSVMDRGFVFSLIKSCYKQVSAKLYSLPNPSVLVSLRLDF
LRIICSHEHYVTLNLPCSLLTPPASPSPSVSSATSQSSGFSTSVQDQKIANMFELSLPFRQQHYLAGLVLTELALILDPD
AEGLFGLHKKVINMVHNLLSTHDSDPRYSDPQIKARVAMLYLPLIGIIMETVPQLYDFTESHNQRGRPICIAPDDYDSES
GSMISQTVAMAIAGTSVPQLTRPGSFLLTSTSGRQHTTFSAESSRSLLICLLWVLKNADETVLQKWFTDLSVLQLNRLLD
LLYLCVSCFEYKGKKVFERMNSLTFKKSKDMRAKLEEAILGSIGARQEMVRRSRGQLERSPSGSAFGSQENLRWRKDMTH
WRQNSEKLDKSRAEIEHEALIDGNLATEANLIILDTLEIIVQTVSVTESKESILGGVLKVLLQSMACNQSAVYLQHCFAT
QRALVSKFPELLFEEETEQCADLCLRLLRHCSSSISTIRSHASASLYLLMRQNFEIGNNFARVKMQVTMSLSSLVGTSQN
FNEEFLRRSLKTILTYAEEDLELRETTFPDQVQDLVFNLHMILSDTVKMKEHQEDPEMLIDLMYRIAKGYQTSPDLRLTW
LQNMAGKHSERSNHAEAAQCLVHSAALVAEYLSMLEDRKYLPVGCVTFQNISSNVLEESAVSDDVVSPDEEGICSGKYFT
ESGLVGLLEQAAASFSMAGMYEAVNEVYKVLIPIHEANRDAKKLSTIHGKLQEAFSKIVHQDGKRMFGTYFRVGFYGTKF
GDLDEQEFVYKEPAITKLAEISHRLEGFYGERFGEDVLEVIKDSNPVDKCKLDPNKAYIQITYVEPFFDTYEMKDRITYF
DKNYNLRRFMYCTPFTLDGRAHGELHEQFKRKTILTTSHAFPYIKTRVNVTHKEEIILTPIEVAIEDMQKKTQELAFATH
QDPADPKMLQMVLQGSVGTTVNQGPLEVAQVFLSEIPGDPKLFRHHNKLRLCFKDFTKRCEDALRKNKSLIGPDQKEYQR
ELERNYHRLKEALQPLINRKIPQLYKAVLPVTCHRDSFSRMSLRKMEL

>sp|P31649|S6A13_MOUSE Sodium- and chloride-dependent GABA transporter 2 OS=Mus musculus GN=Slc6a13 PE=1 SV=1 
MENRASGTTSNGETKPVCPAMEKVEEDGTLEREHWNNKMEFVLSVAGEIIGLGNVWRFPYLCYKNGGGAFFIPYLIFLFT
CGIPVFFLETALGQYTNQGGITAWRRICPIFEGIGYASQMIVSLLNVYYIVVLAWALFYLFSSFTTDLPWGSCSHEWNTE
NCVEFQKANDSMNVTSENATSPVIEFWERRVLKLSDGIQHLGSLRWELVLCLLLAWIICYFCIWKGVKSTGKVVYFTATF
PYLMLVVLLIRGVTLPGAAQGIQFYLYPNITRLWDPQVWMDAGTQIFFSFAICLGCLTALGSYNKYHNNCYRDCIALCIL
NSSTSFMAGFAIFSILGFMSQEQGVPISEVAESGPGLAFIAYPRAVVMLPFSPLWACCFFFMVVLLGLDSQFVCVESLVT
ALVDMYPRVFRKKNRREVLILIVSVISFFIGLIMLTEGGMYVFQLFDYYAASGMCLLFVAIFESLCVAWVYGAGRFYDNI
EDMIGYKPWPLIKYCWLFFTPAVCLATFLFSLIKYTPLTYNKKYTYPWWGDALGWLLALSSMICIPAWSIYKLRTLKGPL
RERLRQLVCPAEDLPQKNQPEPTAPATPMTSLLRLTELESNC

>sp|Q9CQY5|MAGT1_MOUSE Magnesium transporter protein 1 OS=Mus musculus GN=Magt1 PE=1 SV=1 
MASPRWFWSVCAIAAVALLLVSKVPSASAQRKKEMVLSEKVSQLMEWANKRPVIRMNGDKFRRLVKAPPRNYSVVVMFTA
LQLHRQCVVCKQADEEFQILANSWRYSNAFTNRIFFAMVDFDEGSDVFQMLNMNSAPTFINFPPKGKPKRADTYELQVRG
FSAEQIARWIADRTDVNIRVIRPPNYAGPLMLGLLLAVIGGLVYLRRSNMEFLFNKTGWAFAALCFVLAMTSGQMWNHIR
GPPYAHKNPHTGHVNYIHGSSQAQFVAETHIVLLFNGGVTLGMVLLCEAATSDMDIGKRRMMCIAGIGLVVLFFSWMLSI
FRSKYHGYPYSFLMS

>sp|B1ATG9|TIKI2_MOUSE Metalloprotease TIKI2 OS=Mus musculus GN=Trabd2b PE=2 SV=1 
MHAALAGPLLAALLATARARPQPPDGGQCRPPGSQRDLNSFLWTIRRHPPAYLFGTIHVPYTRVWDFIPDNSKAAFQAST
HVYFELDLTDPYTISALASCQLLPHGENLQDVLPRELYWRLKRHLDYVKLMIPSWMTPAQRGKGLYADYLFNAIAGNWER
KRPVWVMLMVNSLTETDVRSRGVPVLDLYLAQQAEKMKKSTGAVERVEEQCHPLNGLNFSQVLFALNQTLLQHESVRAGS
LQAPYTTEDLIKHYNCGDLNAVIFNHDTSQLPNFINTTLPPHEQVTAQEIDSYFRQELIYKRNERMGKRVMALLQENQDK
ICFFAFGAGHFLGNNTVIDVLRQAGLEVDHTPAGQAIHGPAAVGSPAPPPEITSPASPAPATPAAAVPEATSATPTTPPE
EEDPVLSPHLLLPDSLSQLEEFGRQKWRKRLNKHQRPRQFNDLWVRIEDSTTISPPPLPLQPTPSSETTKPFVKSSHQLQ
QQDAVGPTSSSAPTLGLLHAITASIVAPFLLHSLGPS

>sp|Q8K385|FRRS1_MOUSE Ferric-chelate reductase 1 OS=Mus musculus GN=FRRS1 PE=1 SV=1 
MAAPQITLSVLVIALLTCSVTAYPNGKVPMSCGGMIPQHNHSPQSEPIHQITVSQTTFKPGDQIEVTLSGPPFRGFLLEA
RDAENLSGPPIGSFTLIDSEESQLLTCTDVQGLAVSHTRSSKKTEIKVYWDAPSPAPDHIRFLATVVQKFKIYWVKIPSP
VISQPNAPPFTTPKATTQPLTTPPSVSHLTKPFSAFECGNKKFCVRSPLNCDPEKEPACVFLSFTRDNQSVMVEMSGPSD
GYVSFAFSHDQWMGDDDAYLCIREDQTVDIQPSYLTGRSYPVMDSRGTLEDMAWRLADGVIQCSFRRNITLPEAKNRFVL
NESYYIFFAEGPSHDGRIFRHSQQPLITYEKYNVTDTPKSVGGSRSSPLLKAHGALMFVAWMTTVSIGVLVARFFRSVWS
KAFFLREAAWFQVHRMLMVATSLLTCVAFVLPFVYRGGWSWRAGYHPYLGCTVMTLAVLQPLLATFRPPLHDPRRQVFNW
THWSVGTAARIIAVAAMFLGMDLPGLNLPSPQKTYAMMGFVVWHIGTEVILEIHAYRLSRKVEILDNDRIQILQSLTVAE
AEGHVFKKVVLAVYICGNVIFLSIFLSAINHI

>sp|O70166|STMN3_MOUSE Stathmin-3 OS=Mus musculus GN=Stmn3 PE=1 SV=1 
MASTVSAYKEKMKELSVLSLICSCFYSQPHPNTIYQYGDMEVKQLDKRASGQSFEVILKSPSDLSPESPVLSSPPKRKDA
SLEELQKRLEAAEERRKTQEAQVLKQLAERREHEREVLHKALEENNNFSRLAEEKLNYKMELSKEIREAHLAALRERLRE
KELHAAEVRRNKEQREEMSG

>sp|Q9D9H8|CB069_MOUSE UPF0565 protein C2orf69 homolog OS=Mus musculus PE=2 SV=3 
MLGSRRLRSPALVLLLLRPLLASGDSASRLQTRAMNPGGGERGSPEDSHRLQRSTVPGSDPQRSNELLLLTSREGDSPEQ
RHHVLYFPGDVQNYHEIMTRHPENYQWENWSLENIATILARRFPNSYIWVIKCSRMHLHKFSCYDNFVKSNMFGAPEHTP
DFGAFKHLYMLLVNAFNLTQNGMLFKNRSVWNKDCKASNCESNPSTSNGGQKENERTCEHVDEPSMSFPPLSLDGASFTL
IGFSKGCVVLNQLLFELKEAKKDKNIDAFIKSIRTMYWLDGGHSGGSNTWVTYPEVLEEFAQTGITVHTHVTPYQVHDPM
RSWIGKEHKKFVQILRDLGMQVTSQIHFAKETPSIENHFRVHEVF

>sp|B2RPV6|MMRN1_MOUSE Multimerin-1 OS=Mus musculus GN=Mmrn1 PE=1 SV=2 
MLGLKFLVLLSILWGRVFRLTNTQHSWTAPKDEDASLTPNHASASVSEILSLQVLSATQNPSTQGPAAAERSSEDDVLLQ
STSQPSETSTPPEGRHQTPLEKTGTAVVSLPLSLQDKPSIKPSTGAGTVMLANATLKFLQSFSRKSDQQEVSTKSAGDMG
NRSARETHLRRSDNSRNQRPSYQKPSFETTRGKNWCAHVHTKLSPTVILDTGSHLPSGRGSCGWYSSGLCSRRSQKTSNA
VYRMQHKIVTSLEWRCCPGYIGPNCQLKVEEQQQLAHSNQAESHTAVDQGRAQQQKQDCGDPAMIQKLAEQLSQQERKLS
LLQKKVDNASLVADDMRNAYLSLEGKVGEDNSRQFQSFLKALKSKSIEDLLKNIVKEQFKVFQDDMQETTAQIFKTVSSL
SEDLESTRQAVLQVNQSFVSSTAQKDFAFMQENQPTWKDITDLKNSIMNIRQEMALTCEKPVKELEAKQAHLEGALRQEH
SQIVLYHQSLNETLSKMQEAHIQLLSVLQVSGTENVATEESLNSNVTKYISVLQETASKQGLMLLQMLSDLHVQESKISN
LTILLEMEKESARGECEEMLSKCRHDFKFQLKDTEENLHVLNQTLSEVIFPMDIKVDKMSEQLNDLTYDMEILQPLLEQR
SSLQHQVIHKPKEATVTRRELQNLIGAINQLNVLTKELTKRHNLLRNEVQSRGEAFERRISEHALETEDGLNKTMTVINN
AIDFVQDNYVLKETLSAMTYNPKVCECNQNMDNILTFVSEFQHLNDSIQTLVNNKEKYNFILQIAKALTAIPKDEKLNQL
NFQNIYQLFNETTSQVNKCQQNMSHLEENMLSVTKTAKEFETRLQGIESKVTKTLIPYYISFKKGGILSNERDVDLQLKV
LNTRFKALEAKSIHLSVSFSLLNKTVRELSMACRNASTGTCGQNALIPRWTKGSLPGSQSSQKSLTELVESIVEIKTQAA
LSNLTWNVDRLLSDTLANIVKPQKQIKLQKKPNTLKKTVNMTTILIGRTQRNTDTIIHPVAQEHSSCSSFPCQNGGTCIS
GRSNFICACRHPFMGDTCTVKIKEDDAVAPDFSKGSYRYAPMVAFFVSHTHGMTAPGPILFNDLSVNYGASYNPRTGKFR
IPYLGVYIFKYTIESFSAHISGFFVVDGVDKLRFESENADNEIHCDRVLTGDALFELNYGQEVWLRLVKGTIPIKYPPVT
TFSGYLLYRT

>tr|A0A0A6YW72|A0A0A6YW72_MOUSE Protein Dchs2 OS=Mus musculus GN=Dchs2 PE=4 SV=1 
MSPAGRRMGEGRQPAGSPRGRPRGAGAQSSLLRLFVHAWLWAASGSSAQVFNLSLSVDEGLPPDTLVGDIRAGLPAAQQQ
DGNGFFLSEDSDDSPLLDDFHVHPDTGIIRTARRLDRERQDHYSFVAATLLGEVVQVEIRVNDVNDHSPRFPRDSLQLDV
SELSPPGTAFRLPGAQDPDAGLFSIQGYTLLQASDMPQDPTGPFFQLRYGTPGLPASPSLPVSSSPLEPLDLVLLRRLDR
EAAAAHELHIEAWDGGSPRRTGLLHVQLRVLDENDNPPVFEQGEYRATVREDAQPGSEVCRVRATDRDLGPNGLVRYSIR
ERQVPVASAGGGPLGDPGYFSVEELSGVVRVQRPLDREEQAWHQLVVQARDGGAEPEVATVRVSIDVLDVNDNPPAIHLL
FLTEGGAVQVSEGAHPGDYVARVSVSDADGDPEKEEEAAGVLGARLLGAGSIKLSLESGNGVFALRPGGPPGVFFLCIEG
LLDRESQDLYELRLVATDAGSPPLSTEESLLLWVSDLNDQPPVFSQEHYWASVSEAAVPGTSVVWVSALDADQAGTDHAK
LRYELVQLSDPCQSEALSPEEECVPSFSINPDNGLISTIRALDREVQETVELRVVAQDLGEPPLSATCLVTITVDDVNDN
EPVFRRQVYNVTLAEHAAVGHCFLQVKASDADAGLYGLVKYSLYDGFQSYEAPPAFQIDPQDGRICVSQDIDRERDPGTF
DLLVKAKDGGGLSAQAFVRVEVDDVNDNYPVFTPSTYVTSISGQTPPGTEIINVLASDRDSGIYGTVAYELIPGDQSSLF
TIDSTTGIIYLTSTLSHLEATTIFLMVCARDGGGLTAATNADVTIHIMQTTLAPAEFERPKYTFSVYEDVPEDTLVGTVK
ARESLNSSEPITYRISSGDPEGKFSIHRWLGSIRTLKPLDHEAQPMVVLTVQAQLGSSPACSSTEVNITVMDVNDNRPEF
PTASDEIRISQTTPPGTALYLARAQDRDSGLNGLVRYSIASPQPSEFSMDQGRGVLYLRESLGSKADFRLILVAKDQGVP
PQVSQLVLTVVIESQERIPAVAFENLVYQVEVSESLPLTTQILQVQAYPLYPWRPTSKTFYSLDVSVDSAVFGIHPHTGW
IYLRRQLDYEFTQTYKFRVYVHTSEDRLLQNVSTSVIVHVLDENDHSPAFLQNRVFLNVEESPIPLGVIGKMTAIDADSG
KNGQLSYFLLTDGKFFKMNPNTGELINWLALDREHQGHHQITVLVTDHGSPPRNATMLVYVTITDINDNWPFFPQCLPGK
EFHFKVLEGQPVNTLVTTVFAKDLDEGLSAELTYSISSDYPAHFKIDANNGEIRTTSILSHDYRPSYRMTVIASDHGVPP
LQGKAIINIQVIPLSKGRVLMSQNIRHLVIPENTKPSKIMSLMKSPDPLQQDHGGKLHFSIAAEDKDDHFEIDSSTGDLF
LTKELDYEMTSHYLIRVISKDHSQSPAWNSTVFLSIDVEDQNEHSPSFQDEFIVISIEENVPVGTLVYVFNAKDGDGSFL
NSRIQYFAESSSVGVNPFLIHPSSGALVTASPLDRENVPTFILTVTASDQAVNVTDRRWRTLVAEVVILDVNDHSPTFVS
YPITYVREDAEVGAVVHRITAQDPDAEMNGEVAYSILSGNEDMVFVLDSSSGLLRIACPLDYEVKTQHILTLVAHDGGMP
ARSSSQTLTITVLDVNDETPAFKQLLYETSVKENQSPGVFVTRVEAEDTDSGVNSKHQFEIMPGPAFGLFEINPDTGEVV
TAVTFDREAQGIFRLRVLVRDGGVPSLSSTADIICTIEDENDHAPEFIVLHHDIEILENRDPEVVYTVLAFDMDAGNNGA
VTYHIAEGNTDEYFAIHTTSGELSTTRALDRELISNFTLTILCSDLGNPPRSSAMQLHVRVLDDNDHSPAFPMLHYQSSI
REDAEVGTVVLVLSAVDRDEGLNGQVEYFLMEEVSGAFTIDRVTGILRTSHALDRESRSQHTFQAVARDCSTQGAKSSVL
SILISVTDANDNDPVWEENPVDAFISPMLALNQTVVHLRASDPDAGPNGTVTFSFADRQSVFSIDGYTGEVKLQQNLSSE
HFPIWLQLLATDQGTPARTTMGLLVVHKEGEGMKLSFSRYLYTGLVTENCEPGTSVVTVKAFAPVSSPDAITYSVVSGNE
DGVFSLGSNSGQLIVEEPGLLDFEVRSEVRLIILAESNGHQAFTQVTVAIQDWNDNPPRFAQSVYQASVSEGQFYSVHVI
QVSATDLDQGLNSQIEYSIVSGNQAGAFRIDELNGVILTNSILDYESSGSYSLIVQATDRGVPRLSGTALVKIQVTDIND
NAPVFLPSEAVEIAENSLPGVIVARVSVHDADLNPAFTFSLVKESSSAAKFAISQDTGVVVLAQTLDFEEVTEYELIVRV
SDSVHHTEGSVIIRVLDVNDNPPVFTQDFYQAAVPELTPGGYLVLTLSATDLESSGDISYRILSPPEGFTIDPRNGTIFT
TNSVSVLEKIPTLRFLVEANDGGIPSLTALTLVEIEIQDVNNYAPEFPAGCYNLSLSEDTPIGSTLMTFSTIDGDYSFEN
THTEYSIISGNLHNYFHIETSLLGSEHPHQQRGALVLLHALDREASASHKLVILASDHGCPPLSSTSVIAIDILDINDNA
PTFSSRHYQAHVKESTPVGSHITMVSADDPDKGSHAEIIYGIISGNEKEHFYLEDRTGVLYLVKPLDYEETVAFTLTIQA
TDEEEKHVSFAAVHISVLDDNDHSPQFLSSTLACITPENLPPLSIICSVHALDFDTGPYGEVTYSIVSPCLVTHGMHPYQ
DLFAIDPLTGDIHTEQMLDYESVREYCLLVQAKDRGDASASLEVWVEVEGIDEFEPIFTQDQYFFSLREKGQGQQLIGRV
EASDADAGVDGEVLYSLRTPSTVFSVNKTNGNIYWVRAPLLGSSQLVKEDTLEVKIIAHSPKPGSKSTSCSVFVNVSLPA
EGHHRTVLVHSFSISLVVSLLVFLSLVCTLIVLILRHKQKDPLHSYEEKKTPSSPDADPKLTGAASELKAGQETAEYRGV
TGPGEVMPAEWLNLMSVMEKDIIHLFRHSNYSGHCSVDGETAEDKEIQRINENPYRKDSDYALSDQGSRVPDSGIPRDSD
QLSCLSGETDVMTSSEVMEASHMFEEGVGGEGCDVIYVQNNALSLRREATAGVLAESRRESFTSGSQEGRCVAPSTQMTS
SDDVRGSYAWDYFLSWEPKFQHLASVFNDIARLKDEHMQVPGIPKDTSFVFPPPLITAVAQPGIKAVPPRMPAITLGQVL
PKFPRSPLPYHGGSLPEVMTPNFSPSLSLLTMQTPARSPMLPDGESRGTHMLGPWHDRKAEDEVQG

>sp|Q6V4S5|SDK2_MOUSE Protein sidekick-2 OS=Mus musculus GN=Sdk2 PE=1 SV=1 
MFSSMWRLPLWTLLALHRIHSAGAQDDVPPYFKTEPVRTQVHLEGNRLVLTCMAEGSWPLEFKWLHNNRELTRFSLEYRY
MITSLDRTHAGFYRCIVRNRMGALLQRQTEVQVAYMGSFEEGEKRQSVNHGEAAVIRAPRISSFPRPQVTWFRDGRKIPP
SSRIAITLENTLVILSTVAPDAGRYYVQAVNDKNGDNKTSQPITLAVENVGGPADPIAPTIIIPPKNTSVVAGTSEVTME
CVANARPLIKLHIVWKKDGAPLSSGISDYNRRLTIANPTVSDAGYYECEAMLRSSSVAPVTRGAYLSVLEPPQFVREPER
HITAEMEKVVDIPCRAKGVPPPSITWYKDAALVEVGKLTRFKQRSDGGLQISGLLPDDTGMLQCFAHNAAGEAQTSTYLA
VTSIAPNITRGPLDSTVIDGMSVVLACETSGAPRPAITWQKGERILASGSVQLPRFTLLESGSLLISPTHISDAGTYTCL
ATNSRGVDEASADLVVWARTRITKPPQDQSVIKGTQASMVCGVTHDPRVTVRYVWEKDGATLAVETNPRIRLDRNGSLHI
SQTWSGDIGTYTCRVLSAGGNDSRNAHLRVRQLPHAPEHPVATLSTVERRAINLTWAKPFDGNSPLMRYVLEMSENNAPW
TILLASVDPEATSVMVKGLVPARSYQFRLCAVNDVGKGQFSKDTERVSLPEEPPTAPPQNVIASGRTNQSIMIQWQPPPE
SHQNGILKGYIIRYCLAGLPVGYQFKNITDADVNNLLLEDLIIWTNYEIEVAAYNSAGLGVYSSKVTEWTLQGVPTVPPG
NVHAEATNSTTIRFTWNAPSPQFINGINQGYKLIAWEPAQEEEVTMVTARPNFQDSIHVGFVSGLKKFTEYFTSVLCFTT
PGDGPRSSPQLVRTHEDVPGPVGHLSFNDILDTSLKVSWQEPGEKNGILTGYRISWEEYNRTNTRVTHYLPNVTLEYRVT
GLTALTTYTIEVAAMTSKGQGQVSASTISSGVPPELPGAPTNLGISNIGPRSVTLQFRPGYDGKTSISRWVVEAQVGVIG
EGEEWLLIYQLGNEPDARSMEVPDLNPFTYYSFRMRQVNIVGTSPPSQPSRKIQTLQAPPDIAPANVTLRTASETSLWLR
WMPLPEMEYNGNPESVGYKIKYGRSDGHGKTLSHTVQDRVEREYTIEDLEEWTEYRVQVQAFNAIGSGPWSQAVVGRTRE
SVPSSGPTNVSALATTSSSMLVRWSEIPEADRNGLVLGYKVRYKEKDSDSQPRFWLVEGNSSRSAQLTGLGKYVLYEVQV
LAFTRIGDGSPSHPPILERTLDDVPGPPMGILFPEVRTTSVRLIWQPPAAPNGIILAYQITHRLNATTANTATVEVLAPS
ARQYMATGLKPESVYLFRITAQTRKGWGEAAEALVVTTEKRDRPQPPSKPVVQQEDVKARSVLLSWEPGSDGLSPVRYYT
IQTRELPSGRWALHSASVSHNASAFTVDRLKPFTSYKFRVKATNDIGDSEFSEESESLTTLQAAPDEAPTILSVTPHTTT
SVLIRWQPPSEDKINGILLGFRIRYRELLYDGLRGFTLRGINNPGAKWAELTSLYSMRNLTRPSLTQYELDNLSKHRRYE
IRMSIYNAVGEGPLSPPQEVFVGEAVPTAAPQNVAIHSATATQLDVTWEPPPLDNQNGDIQGYKIYFWEVQRRNLTERVK
TLFLAENSVKLKNLTGYTAYMVSVAAFNAAGDGPRSTPTRGQTQQAAPSAPGSVKFSELTTTSVNVSWDAPQFPNGPLEG
YRLVYEPCTPVDGVSKIVTVDVKGNSPLWLKVKDLAEGMTYRFRIKAKTFTYGPEIEANITTGPGEGAPGPPGVPIIVRY
SSAIAIHWSSGDPGKGPITRYVIEARPSDEGLWDILIKDIPKEVTSYTFSMDILKPGVSYDFRVIAVNDYGFGTPSSPSQ
SVPAQKASPFYEEWWFLVVIALVGLIFILLLVFVLIIRGQSKKYSKKTDSGGNTKSGALGHGEMLSLDESSFPALELNNR
RLSVKNSFCRKNGLYTRSPPRPSPGSLHYSDEDVTKYNDLIPAESSSLTEKPSEISDSQGSDSEYEVDTNTQKAHSFVNH
YISDPTYYNSWRRQQKGISRAQAYSYTESDSGEPDHVTVPNSNSTQQGSLFRPKASRTPTPQNPPNPQSQQSTLYRPPSS
LAPGSRAPIAGFSSFV

>sp|O35904|PK3CD_MOUSE Phosphatidylinositol 4,5-bisphosphate 3-kinase catalytic subunit delta isoform OS=Mus musculus GN=Pik3cd PE=1 SV=2 
MPPGVDCPMEFWTKEESQSVVVDFLLPTGVYLNFPVSRNANLSTIKQVLWHRAQYEPLFHMLSDPEAYVFTCVNQTAEQQ
ELEDEQRRLCDIQPFLPVLRLVAREGDRVKKLINSQISLLIGKGLHEFDSLRDPEVNDFRTKMRQFCEEAAAHRQQLGWV
EWLQYSFPLQLEPSARGWRAGLLRVSNRALLVNVKFEGSEESFTFQVSTKDMPLALMACALRKKATVFRQPLVEQPEEYA
LQVNGRHEYLYGNYPLCHFQYICSCLHSGLTPHLTMVHSSSILAMRDEQSNPAPQVQKPRAKPPPIPAKKPSSVSLWSLE
QPFSIELIEGRKVNADERMKLVVQAGLFHGNEMLCKTVSSSEVNVCSEPVWKQRLEFDISVCDLPRMARLCFALYAVVEK
AKKARSTKKKSKKADCPIAWANLMLFDYKDQLKTGERCLYMWPSVPDEKGELLNPAGTVRGNPNTESAAALVIYLPEVAP
HPVYFPALEKILELGRHGERGRITEEELQLREILERRGSGELYEHEKDLVWKMRHEVQEHFPEALARLLLVTKWNKHEDV
AQMLYLLCSWPELPVLSALELLDFSFPDCYVGSFAIKSLRKLTDDELFQYLLQLVQVLKYESYLDCELTKFLLGRALANR
KIGHFLFWHLRSEMHVPSVALRFGLIMEAYCRGSTHHMKVLMKQGEALSKLKALNDFVKVSSQKTTKPQTKEMMHMCMRQ
ETYMEALSHLQSPLDPSTLLEEVCVEQCTFMDSKMKPLWIMYSSEEAGSAGNVGIIFKNGDDLRQDMLTLQMIQLMDVLW
KQEGLDLRMTPYGCLPTGDRTGLIEVVLHSDTIANIQLNKSNMAATAAFNKDALLNWLKSKNPGEALDRAIEEFTLSCAG
YCVATYVLGIGDRHSDNIMIRESGQLFHIDFGHFLGNFKTKFGINRERVPFILTYDFVHVIQQGKTNNSEKFERFRGYCE
RAYTILRRHGLLFLHLFALMRAAGLPELSCSKDIQYLKDSLALGKTEEEALKHFRVKFNEALRESWKTKVNWLAHNVSKD
NRQ

>sp|Q3THK7|GUAA_MOUSE GMP synthase [glutamine-hydrolyzing] OS=Mus musculus GN=Gmps PE=1 SV=2 
MALCNGDSKPENAGGDLKDGSHHYEGAVVILDAGAQYGKVIDRRVRELFVQSEIFPLETPAFAIKEQGFRAIIISGGPNS
VYAEDAPWFDPAIFTIGKPILGICYGMQMMNKVFGGTVHKKSVREDGVFNISMDNTCSLFRGLQKEEIVLLTHGDSVDKV
ADGFKVVARSGNIVAGIANESKKLYGVQFHPEVGLTENGKVILKNFLYDIAGCSGNFTVQNRELECIREIKEKVGTSKVL
VLLSGGVDSTVCTALLNRALNQDQVIAVHIDNGFMRKRESQSVEEALKKLGIQVKVINAAHSFYNGTTTLPISDEDRTPR
KRISKTLNMTTSPEEKRKIIGDTFVKIANEVIGEMSLKPEEVFLAQGTLRPDLIESASLVASGKAELIKTHHNDTELIRK
LREEGKVIEPLKDFHKDEVRILGRELDLPEELVSRHPFPGPGLAIRVICAEEPYICKDFPETNNILKIVADFSASVKKPH
TLLQRVKACTTEEDQEKLMQITSLHSLNAFLLPIKTVGVQGDCRSYSYVCGISSKDEPDWESLIFLARLIPRMCHNINRV
VYIFGPPVKEPPTDVTPTFLTTGVLSTLRQADFEAHNILRESGFAGKISQMPVILTPLHFDRDPLQKQPSCQRSVVIRTF
ITSDFMTGVPATPGNEIPVEVVLKMVTEIKKIPGISRIMYDLTSKPPGTTEWE

>sp|Q5H8C4|VP13A_MOUSE Vacuolar protein sorting-associated protein 13A OS=Mus musculus GN=Vps13a PE=1 SV=1 
MVFESVVVEVLNRFLGDYVVNLDESQLSLGIWKGAVALKNLVIKENALHELDVPFKVKVGHIGSLKLKIPWKNLYTQPVE
AVLEEIFLLIVPSSRIQYDPIKEEKQLMETKQQELKRIEKAKQKVFDKEKPREEKQDTFTEKLVTQIIQNLQVQISSIHI
RYEDDITNGDKPLSFGISLQNISLQTTDQYWIPCLHDNTEKLVRKLIRLDNLFAYWNVNSEMFYLNDYDESLKALKNGIV
NENIVPEGYDFVFRPISASAKLQMNRRSDFDFSDPKINLAVDLHTIAIEFNKPQYFSLMELLESIDMMTQNQPYRKFKPS
VPLHLHAKEWWAYAIHSILEVNVCPSLRMWSWEHIRNHRYKMKRYREFYKKKLTSKKPSPEILMSLEELEKTLDVFNITI
ARQQAEVEAKKAGYKIYKEGVKDPEDNAGWFGWLWTWSESNANQQQDVKPGILEEMLTPEEKSLLYEAIGYSETAVDPTL
PKTFEALKFFVHLKSMSIVLRENHQKPELLNVVVEGLSTSVVQRPGAQAIKFETKIDSFHITGLPDDFKKPHLLSSLDDT
SLLQITFEINPLNETVAQRCTIEAEPLEIIYDARTVNSIVEFFRPPKDVHLAQLTSVTLTKLEEFRAKTATGLLYVIETQ
KVLDLRINVKASYVIVPQYGNFSPTSNLLLLDLGHLKVSSKRRSLLPDVRPSEASLEDIMHRAYDSFDIQLTSIQLLYSR
VGDNWKEARKLNVSTQHILIPMHVNVELSKAMVFMDIKMPKFKISGKLPLVSLRISDKKLQGIMELLGSIPKPEPVTDVS
APARSFQIQASALPVSHISQKLIPLLEQPVTEDDSEEEFFDAPCSPLEECPQVSCRDKCTRQKKLQKKDCVMNLIQLRMR
FEVAEVSIQFYHLVGDCELPVLEMGALGLGTEAEFRTFDLKGSAFLKELWLKCPEYLDENKKPVYLITTLDNTMEDLLTL
EFMKVEKNAPNLNSTYNNVLQLIKVNFSSLDIHLHTEALLNTMNYLNNILPELREKSASVSAAEPEDKGDIIKKLALKLP
TNEDIITLQLLAELSCLQIFIQDQKQNISEIKIEGLDSEMIMKPLVTEINAKLRNIIVLDSDKMAIYKKALYITGKEVFS
FKMISYMDATAGYAYTDMSVVDIRVHLTVGCIEVVFITKFLYSILAFIDNFQAVKDALAEATVQAAEMAADGVKELARKS
SRFALDVNIKAPVVLIPQSPVSQNVFVADFGLITMKNIFVTVTETQSNIPPVIDLITIKLSKMRLYRSQFRNDTYQEVLD
LLLPLNLEVIVERNLSWEWYKEVPCFNIKAQLKPMEFILSQEDLTTVFQTLHGNIWYGQDLSAPSSANKDPETMTSGVTS
PPDHSPATVVTAAVVEVHPQASQAHTMLNVSFQTDYLTMALYSPGPDEASFTDVRDPSLELAEFKLENIISSLKIYTDDS
TVFSFSVKNCILDDKRSHVMKATPRMIGLTVGFDKKDMVDIKYRKIKTFVVTDAVVQEMYVCASVEFLMTVAHIFFDAYM
TSTALETSVQTRTTREAPAQELGKWEMNILIKNPEIVFVADMTRNDAPALVITTQCEICCKGEPTSNTVTAAIKDLQVRA
CPFLPVKRKGKVTTVLQPCDLFYQATQLGRDPQMIDISVKSLTLKVSPVIINTIITITSALYTTKETVPEENTSNIAHLW
DKKDTKNLKMWFLEESNESEKVVPTNEVMPGGETLNLRIDSIFIVLEAGIGHRTVPMLLAKACFSGESKNWLSLINLHCH
LELEVHYYNEMFGVWEPLLEPLEIDQTDDFRPWNLGIKMKKKAKEAIVESDSEAENYKVPEYKTAISFYSRDQLNITLSK
CGLVMLNNLVEAFTEAATGSSSVFLRDLAPFMIFNSLGLTVSVSPSDSFSVLNVPLAKSYELKNDESLSMDYVRTKDNDH
FNAMTSLSSKLFFILLTPANHSVADKIPLTKVGRRLYTVRHRESGVERSIICQIDTVEGSKKVTIRSPVQIKNHFSIPIS
VFEGDTLLGIASPENEFNIPLASYRSSLSLVPEDQDYQLCEGIDFEEIIKYDGQLLKKKCRSTNPSKKSFVINIVPEKDN
LASLSVYSEDGWDLPYVLHLWPPILIRNLLPYKVAYYIEGIENTVVTLSEGHSSQIYNVEMDQAKLHLKLLDYLNHDWKS
EFYIRSSQQDINFINFTCLTEMEKSDLDIAIHMTYNTGQTVVAFHSPYWMVNKTNRMLQYKADGIHRKHPPNYTKPVLFS
FQPNHFFNNNKVQLMVTDSELSDQFSIDTVGSHGAIRCKGLKMEYQVGVTINLSSFNITRIVTFIPFYMIKNKSKYHISV
AEEGSDKWLSLDLEQSIPFWPENASNILLIQVERSEDPPKRIYFNKQDNCILLRLNNELGGIIAEVNLAEHSTVITFSDY
HDGAATFLLINHTKSDPVQYNQSSLGEIEDSLPPGKAVYYTWADPVGSRKLKWSCGQSYGEVTHKDDMMTPISVGKKTIY
LVSFFEGLQRIILFTEDPRVFKVTYESEKAELAELEVVLALQDVGISLVNNYTKQEVAYIGITSSDVVWEAKPKKKARWK
PMSVKHTEKLEKEFREYTEASPLEDKVVELDNIPVRLTPSGNDMKILQPHVIPVRRNYLPALKVEYNTSAHQSSFRIQIY
RIQIQNQIHGAIFPFVFYPIKPPRSVTMDSAPKPFTDVSIVMRSAGHSQISRIKYFKVLIQEMDLSLDLGFVYALADLVT
KAEVTEKTEVEHFHKDVEAFEQEYEVVSSVDQSQVNLFEYFHISPIKLHLSVSLSSGRDEAKDSEQHGGLIPVHSLNLLL
KSIGATLTDVQDVVFKLAFFELNYQFHTTSELQSEVIRHYSKQAIKQMYVLILGLDVLGNPFGLIREFSEGVEAFFYEPY
QGAIQGPEEFVEGMALGLKALVGGAVGGLAGAASKITSAMAKGVAAMTMDEDYQQKRREAMNKQPAGLREGITRGGKGLV
SGFVSGITGIVTKPIKGAQKEGAAGFFKGVGKGLVGAVTRPTGGIIDMASSTFQGIKRATETSEVESLRPPRFFNEDGVI
RPYRLRDGSGNQMLQVMENGRFAKYKYFTHVMINKTDMFMITRRGVLFVTKGTFGQLTCEWQYTFDEFTKEPFIVHGRRL
RIEAKERVKSVFHAKEFGKIVNFKTPEDARWILTKLEEAREPSPRL

>tr|Q60I23|Q60I23_MOUSE SRY-box containing gene 2 OS=Mus musculus GN=Sox2 PE=1 SV=1 
MYNMMETELKPPGPQQASGGGGGGGNATAAATGGNQKNSPDRVKRPMNAFMVWSRGQRRKMAQENPKMHNSEISKRLGAE
WKLLSETEKRPFIDEAKRLRALHMKEHPDYKYRPRRKTKTLMKKDKYTLPGGLLAPGGNSMASGVGVGAGLGAGVNQRMD
SYAHMNGWSNGSYSMMQEQLGYPQHPGLNAHGAAQMQPMHRYDVSALQYNSMTSSQTYMNGSPTYSMSYSQQGTPGMALG
SMGSVVKSEASSSPPVVTSSSHSRAPCQAGDLRDMISMYLPGAEVPEPAAPSRLHMAQHYQSGPVPGTAINGTLPLSHM

>sp|Q6P5H2|NEST_MOUSE Nestin OS=Mus musculus GN=Nes PE=1 SV=1 
MEGCVGEESFQMWELNRRLEAYLTRVKTLEEQNQLLSAELGGLRAQSGDASWRARADDELAALRVLVDQRWREKHEAEVQ
RDNLAEELESVAGRCQQVRLARERTIEEAACSRRALEAEKNARGWLSTQAAELERELEALRASHEEERAHLNAQAACTPR
RPPAPAHASPIRAPEVEELARRLGEVWRGAVRDYQERVAHMESSLGQARERLGQAVRGARESRLEVQQLQADRDSLQERR
EALEQRLEGRWQDRLQATEKFQLAVEALEQEKQGLQSQIAQILEGGQQLAHLKMSLSLEVATYRTLLEAENSRLQTPGRS
SQASLGFPDPKLKLHFLGIPEDQHLGSVLPVLSPTSFSSPLPNTLETPVTAFLKTQEFLKARTPTLASTPIPPMSEAPYP
KNAEVRAQDVPHSLLQGGRQQAPEPLWAEATVPSSTGVLPELEEPGGEQPDHFPDDPTSLAPPLNPHHSILEAKDRESSE
SRVSSIFQEEEGQIWELVKKEAATEVKVENSLAQEIQESGLDTEEIQDSQGPLQMETLEALGDEPLMSLKTQNHETPGKE
NCNSSIEENSGTVKSPEKEKQTPLKSLEEKNVEAEKTLENGVLELSKPLGEEEPRMEDQELMSPEHTLETVSFLGKENQE
VVRSSEEQNLESLITFKEESQYPLGGPEAEDQMLERLVEKEDQRFPRSPEEDQQAFRPLEKENQEPLRFEEAEDQVLERL
IEKERQESLKSPEEEDQQAFRLLEKENQEPLRFEDAEDQVLERLIEKERQESLKSPEEEDQQAFRLLEKENQEPLRFEEA
EDQVLERLVEKESQESLKSPEEEDQRTGKPLEKENQESLRSLDENQETIVLLESKNQRPLRSLEVEEEEQRIVKPLEKVS
QVSLESLEKENVQSPRYLEEDDHMIKSLLEDKTHEILGSLEDRNGENFIPPENETQGSLRPPEEEDQRIVNHLEKESQEF
LRSPEAEEEEEQVMVRSLEGENHDPLSSVVKEEQMAESKLENESQDSRKSLEDESQETFGSLEKENLESLRSLAGQDQEE
QKLEQETQQPLRAVEDEQMTVNPPEKVDPELPKPLRNDQEVVRSLDKENQESLVSLNEGGMETVKSSETENIESLETVGE
CLGRRKSVDTQEPLWSTEVTSETIEPLEDETQEPLGCVDENQEVLTPLERESQELRSLGKWNPETVESPGGVEDSQQCLE
VEEGPEREQHQESLRSLGEVEWELPGSGSQQRWEDVVEDGEGQEASLGATGVETEDKAELHLRGQGGEEKAVEEGELLQD
AVGEAWSLGSSEPKEQRVPAEPLDDLEGQPEQTGTLEVPVAQGMPEATEQDEDRAQAGEQDSVEVTLGLEAARAGLELEQ
EVVGLEDPRHFAREEAIHPSLGEESVKAKIDQGLEEPGKEPKEAGALDSGIPELPKTSSETLECKGWEESGEGWGEEEAS
LETSDHEGSHAPQPRPPKTEEDEGLQAALTVPGPKLLEPCSPIPILTDAHELQPQAEGIQEAGWQPEAGTEALGRVEDEP
EFGRGEIPEGLQDWEEGREDSEADELGETLPDSTPLGLYLKSPASPKWEQAGEQRLFPQGEARKEGWSPAALAAQGLSDP
PEEEQQGHDSDLSSEEFEDLGTEASLLPGVPKEVSDHLGQEPPVLQPACWDQGGESDGFADEEESGEEGEEEDADEEEGA
ESGTQWWGPGPSGGGVKVQDVTQRGDLEHESVGDSGLWDDGLSGAAANVLVTALETVSQDSAEPSGSEGSESASLEGEEG
QAIDHLDAPQEVTSVVPGAGDTFDISGQGPNLESEQVNGRMENGLEQAEGQVVLHGDEDQGIPLQEQGTLKAPLVGSPVH
LGPSQPLKFTLSGVDGDSWSSGED

>sp|Q52KR3|PRUN2_MOUSE Protein prune homolog 2 OS=Mus musculus GN=Prune2 PE=1 SV=2 
MEEFLQRAKSKLDRSKQLEQVHAVIGPKSCDLDSLISAFTYAYFLDKVSPPGVLCLPVLNIPRTEFNYFTETRFILEELN
IPESFHIFRDEINLHQLNDEGKLSITLVGSHVLGSEDRTLESAVVRVINPGEQSDGELGFPETSSSLVLKELLREAPELI
TQQLAHLLRGSILFTWMSMDPELPEKQEEILSILEEQFPNLPPRDDIINVLQESQLSAQGLSLEQTMLKDLKELSDGEIK
VAISTVNMTLEDYLLHGNITSDLKAFTDKFGFDVLILISSFTWEEQQRQQIAVYSQNLELCSQICCELEESQNPCLELEP
FECGCDEILVYQQEDPSVTSDQVFLLLKEVINRRCAEMVSNSRTSSTEAVAGSAPLSQGSSGIMELYGSDIEPQPSSVNF
IENPPELNDSNQAQADGNIDLVSPDSGLATIRSSRSSKESSVFLSDDSPVGDGGAPHHSLLPGFDSYSPIPEGIVAEEHA
HSGEHSEHFDLFNFDSAPIASEQSQPSSHSADYSPEDDFPNSDSSEGNLSAGPKGLGEMGINMSNYSSSSLLSEAGKDSL
VEFDEEFIQRQESSGDNSERNLSLTCFAGEEPSSPERLKNPGKMIPPTPMNSFVEISPSNEEPTPLYPEDIIQNAIDTGH
LGPPQARARCRSWWGGLEIDSKNVVDTWNASEQESVFQSPEPWKDPKPEPVERRTSDSTFQPKSLEFSKSDPWESEFGQP
ELGNKEAQDQKEESLQYQHLPTVRPHLTDASPHGTNHLIEDFAALWHSGHSPTTMPEPWGNPTDAGEAAVTMSFPTWGAF
DKEEDNADTLKNTWNLHPTNNETPSGQEPSEWAMGQSGFSFPAADLLDNPLIEVNKDAAPEIWGKNNSSKDTSLTSGSPT
SDLGQTWNNSKLPGEDQNGLVDPKATGKVYEKEGSWSLFEESAKKRGADVLAPWEDSFLSYKCSDYSASNIGEDSVPSPL
DTNYSTSDSYTSPTYAGDEKEIANKPVDKDNGFEAKDAEFPAEGLEVLATSSQQSQRNRIGSGPGNLDMWALPHTEDKPE
GNDAHHPDSDALKTEHAEDKNASMEDDVRESSPSSYDDPSMMRLYEANRQLTLLHSNTNSRQAAPDSLDTWNRVTLEDTQ
STATISDMDNDLDWDDCSGGVAISGDGQAEGYIAANSEPETRFSVKQLEPWGTEHQEANQVDWDLSASAEPTGDPGPSEY
QTLNEKTGQLIANSIWDSVMGDKNMPSFRLPSPPNTVDMEHGTWPSESPRHSNGKDSHMLEASRLSESGGLTSQPVNQDT
WGDSQGDTASSVTGLASPEHFAQSDPWTGHTYGQSESEIEGLVASDCEHLDKEAALGSGVNGAPWAFGKKPRDQEFSSSD
AFEHQDISSASGKISSLSVTSSPQSEEPGEALEVEKEPFILDSLAVQTETFTWDLQSKDTHEESLVDHRNLGEANTTLDR
INPMKNRPLSGMELEKTEACTILKPERANGKLLYESSQDFGVWDGPMDSDVWDSHISYETAMNSTGQRTEERSLEALSPG
NYDRDSLSSGCTHSSASSPDLHDSSVALSSWTYGPSAEHQKENHDDANKQIHQESELFTTEAHVDVITEMKDFVENREDG
FGKMSNQEDPQFPEIPNDPFNSGPSSSSSSLGADKYSEYSHAYQEGDLTTKRQEENELGFLEIVEPEGTRIISTSSGSGN
DSGGDEELLEKELHLATVAQSEAGACTSLHEPAFSATEHSKPEFSVFVGSLESIEKENKSSPFSDSQQSSPGQWILSPLM
QADTQDTCKEETRAAETGTMDTTWHGSASTEAKNGDPDKLEMLGFSADSTEWWNAGAQEGRANAGMSAEELSNSEGELEP
TSPVFQNAGPWSLPIQNDSEPVDTGSTNPFRGKLKSPVLDSHGDKSQEKLWNIQPKQLDSDANQLSQLVILDQMKDKDSG
QQTAMSPAAGDLPAETLTQGQGRESMLSVWDRAEPALTHRDENGCVSTGVSPTECQQENQWEPEKPYLSHVTHSSTPTEN
ALESNAPTQLMRKLDSDWNSPSPSEPQHNFVPDILHGNFEEGGQLASASPDLWMDVKQPFSFKVDSENPDILTHCDHDSN
SQASSSPDVCHDSEGEQKMEKHTAVYLGLEVEPSEFSLTEPNMNDEPTWEPEQESLPHNSELHSEHAMPLPPIDSQNDIN
NSSKPASSRSSPEPSDMRGDNNTSVTSMEEDTNPEVEAVDSVTIPGHFPRSEDADTFEAHQEVSVEVDDSWVSKDLCPES
QTGTRALLDCEQPFASESPAVLTDIFLTSDTCLDVSEAALDHSFSDASGLNTSTGTIDDMSKLTLSEGHPETPVDGDAGK
QDVCSSEASWGDFEYDAMGQNIDEELMREPEHFLYGGDLPSEESALKQSLTPYTPPFDLSYLTEPTGCTETAQGAESPGD
ESLGSDAAEMLLSALPDHREEDKAETNIRKPRYQMTVLHIHEDPEALSSPVGGTGSNNESSPSNIDWEIETDNSDSPAGG
DMKPPNGKEILELEEDEKVIPTKGPKQTELEYKEEKQPEQSEDHQVLAVDYILVSHEKDSPLKPEAREARENIPELEQLS
IGSRETGLPETQLSGTPDTCQSEFLNDVKVHSAERMSSSSNHESASLENPAQDQSWMVLSHSEVGDPPTETRDSGPESPG
RTPEPFLSLSLDKGPKSQVLERNKPLNSLALEEVAGLSSQSRNIERQGQAGLDAVPTQAATHDNEWEMLSPQLSRKNRNP
PQEMEEETQCPEPGPRKPRLKGPPSEDEGMDIHFEEGVLSPSAADMRPEPPNSLDLNGSHPRRIKLTAPNINLSLDQSEG
SILSDDNLDSPDEIDINVDELDTPDEADSFEYTNHEDPTANKSSGQESESIPEYTAEEEREDNRLWRTVVIGEQEQRIDM
KVIEPYRRVISHGGYYGDGLNAIIVFAACFLPDSSRADYHYVMENLFLYVISTLELMVAEDYMIVYLNGATPRRKMPGLG
WMKKCYQMIDRRLRKNLKSFIIVHPSWFIRTILAVTRPFISSKFSSKIKYVTSLSELSGLIPMDCIHIPESIIKYDEEKS
FKRSVRLDEELREASEAAKTSCLYNDPEMSSMEKDIDMKLKEKP

>sp|P21614|VTDB_MOUSE Vitamin D-binding protein OS=Mus musculus GN=Gc PE=1 SV=2 
MKRVLVLLLALAFGHALERGRDYEKDKVCNELAMLGKEDFRSLSLILYSRKFSSSTFEQVNQLVKEVVSLTEECCAEGAD
PTCYDTRTSELSVKSCESDAPFPVHPGTPECCTKEGLERKLCMAALSHQPQEFPTYVEPTNDEICEAFRRDPKGFADQFL
YEYSSNYGQAPLPLLVAYTKNYLSMVGSCCTSANPTVCFVKERLQMKHLSLLTTMSNRVCSQYAAYGKEKSRLSHLIKLA
QKVPTANLENVLPLAEDFTEILSRCCESTSEDCMASELPEHTIKICQNLSKKNSKFEECCQENTPMNIFMCTYFMPAAEP
LQLPAIKLPTGKDLCGQSTTQAMDQYTFELSRRTQVPEVFLSKVLEPTLKTLRECCDTQDSVACFSTQSPLLKRQLTSFI
EKGQEMCADYSENTFTEYKKKLAERLRTKTPNTSPAELKDMVEKHSDFASKCCSINSPPLYCSSQIDAEMIDTLQS

>sp|Q6PAL7|AHDC1_MOUSE AT-hook DNA-binding motif-containing protein 1 OS=Mus musculus GN=Ahdc1 PE=1 SV=1 
MRVKPQGLVVTSSAVCSSPDYLREPKYYPGGPPTPRPLLPTRPPASPPDKAFSTHTFSENPRPPPRRDPSSRRPPVLAKG
DDLLPPRAARPVSQAHCPSPAPDNSSLRHWDNGRVNLRPVVQLIDIMKDLTRLSQDLQHSGVHLDCGGLRLSRPPAPPPG
DLQYSFFSSPSLANSIRSPEERANPHTKSERPSHPLYEPEPEPRDSPQPGQGHGPGAAATATGLPPEPEPDGPDYSELAD
ADILSELASLTCPEAQLLEAQALEPPSPQPEPQLLDPQPRFLDPQALEPLGEGLELPPLQPLADPLGLPSLTLQALDTLP
DSLESQLLDPQALDPLPKLLDVPGRRLEPQQSLGHCQLAEPLRLDLCSPHGPPGPEGHPKYALRRTDRPKILCRRRKAGR
GRKADSGPEGRLLPLPMPTGLAAALAEPPPLPPPPPPTLSGPGPVPELEPESSQTPMVPTRKGKCRGVRRMVVKMAKIPV
SLGRRNKTTYKVSSLSSSLSVEGKELGLRVSSEPTPLLKMKNNGRNVVVVFPPGEMPIILKRKRGRPPKNLLLGPGKPKE
PTVVAAEAATVTAATMAMPEVKKRRRRKQKLASPQPSYAADANDSKAEYSDVLAKLAFLNRQSQCAGRCSPPRCWTPSEP
ESVHQAPDTQSISQFLHRVQGFRRRGGKTGGFGGRGGGHAAKAARCSFSDFFEGIGKKKKVVAVAAPGLVGPGLTELGHP
RKRGRGEVDAVTGKPKRKRRSRKNGTLFPEQVPSGPGFGEAGAEWVGDKGGGWAPHHGHPGGQAGRNCGFQGTEARAFAS
TGLESGASGRGSYYAGAPSGQTELSQERQNLFTGYFRSLLDSDDSSDLLDFALSASRPESRKASGTYAGPPSSALPAQRG
LATFPSRGAKASPVAVGSSGAGADPSFQPVLPSRQTFPPGRATSYGITPATSDCRAAETFPKLAPPPSAVARSPTTHPPA
NTYPPQYGGYGAGQSVFASAKPFSGQDCANSKDCSFAYGSGNSLPASPSSAHSAGYAPPPTGGPCLPPSKASFFNSSEGG
PFSGSAPTPLRCDSRASTVSPGGYMVPKGTTASAASVASSSSSSFQPSPENCRQFVGASQWPFRQGYGGLDWASEAFSQL
YNPNFDCHGSEPNVILDISNYTPQKVKQQTAVSETFSESSSDSTQFSQPVGGGGFRRANSEASSSEGQSSLSSLEKLMMD
WNEASSAPGYNWNQSVLFQSSSKPGRGRRKKVDLFEASHLGFSTSTSATASGYPSKRSTGPRQPRGGRGSGACSAKKERG
GTAAKAKFIPKPQPVNPLFQDSPDLGLDYYSGDSSMSPLPSQSRAFGVGERDPCDFMGPYSMNPSTPSDGTFGQGFHCDS
PSLGAAELDGKHFPPLAHPPTVFDAGLQKAYSPTCSPTLGFKEELRPPPSKLTACEPLKHGLQGASLSHAAQAHLSCRDL
PLGQPHYDSPSCKGTAYWYPPGSAARSPPYEGKVGSGLLADFLGRTEAVCLSAPHLASPPATPKADKEPLEMARPPGPPR
GPAAATAGYGCPLLSDLTLSPVPRDSLLPLQDTAYRYPGFMPQAHPGLGGGPKSGFLGPMAEPHPEDTFTVTSL

>tr|A0A0J9YVD2|A0A0J9YVD2_MOUSE Receptor-type tyrosine-protein phosphatase zeta OS=Mus musculus GN=Ptprz1 PE=1 SV=1 
MRILQSFLACVQLLCLCRLDWAYGYYRQQRKLVEEIGWSYTGALNQKNWGKKYPICNSPKQSPINIDEDLTQVNVNLKKL
KFQGWEKASLENTFIHNTGKTVEINLTNDYYLSGGLSEKVFKASKITFHWGKCNVSSEGSEHSLEGQKFPLEMQVYCFDA
DRFSSFEEAVKGKGRLRALSILFEVGVEENLDYKAIIDGTESVSRFGKQAALDPFVLQNLLPNSTDKYYIYNGSLTSPPC
TDTVEWIVFKDTVSISESQLAVFCEVLTMQQSGYVMLMDYLQNNFREQQYKFSRQVFSSYTGKEEIHEVVCSSEPENVQA
DPENYTSLLVTWERPRVVYDAMIEKFAVLYQPLAGNDQAKHEFLTDGYQDLGAILNNLLPNMSYVLQIVAVCSNGLYGKY
SDQLIVDMPTEDAELDLFPELIGTEEIIKEEEYGKDNEEDTGLNPGRDSVTNQIRKKEPQVSTTTHYNHMGTKYNEAKTN
RSPTRGSEFSGKSDVPNTSPNSTSQHVAEFETERGISLPSQTGTNLPPHNVEGTSASLNSGSKTLFIFPQMNLSGTAESL
NTVPITEYKEVSADVSEEENFLTDFKLDTGADDSSGSSPSTSTVPFSSDNLSHGYITSSDMPEAITYDVLKPGSTRNAPE
DSAPSGSEESLKDPSLEGSVWFPGSTDLTTQSETGSGRESFLQVNSTDIQIDESRETTESFSPDATVSQDPSVTDMGMPH
YSTFAYLPTEVTPQAFTPSSRPLDLAPTINILHSQTTQPVYNGETPLQPSYSSEVFPLATPLLLDNQTLNTTPAASSSDS
ALHATPVSPSVGVSFESILSSYDDAPLLPFSSASFSSEMFRHLHTVSQTLPQVTSAAERDELSLHASLLVARGDLLLEPS
LVQYSDVASHQATTRAASDTLGFGSESAVFYKTSMVSQIESPRSDVVMHAYSSGPEPSYTVEGSHHVPTVSYSSAMPLHG
SVDVSDQGSLLINPSHISMPESSFITPTASLLQPPPALSGDGEWSGASSDSELLLPDADGLRTLNISSPVSVAEFTYTTS
VFADGIKPLSKSEMMYGNETELKMSSFSDMAYPSKSTVVPKMSDVVHKWSESLKETSVSISSMKSVFPESLVYPTTKGFE
QGVSHVPEIIFPVQPTHTASQASGDTWLKPGLSANSEAAFSDTASREVVHPSTQPLLYEAATPFNTEALLQPSFQASDVD
TLLKTALPSVPSDPILAGTPQVEQSSSSVSHPMASESGSSESMLHFTSVPILDISPSKVHSTPLQGLTVPHSSKKFSEQG
LLKSKSPQQVLPSLFSNDEFFQSAHLDVSQAYPPKGRHAFVTPVLSIDEPQNTLINKLVYSEDIFSSTEISITDKVLTGL
PTLASDVLSSTDHSVPLGSGPISLTMVSPNRDDSVTTAKLLLPSTATSKLTQSARSDADLVGGGEDGDDYDDDDYDDIDR
GRFPVNKCMSCLPYRESREKVMNDSDTQESSLVDQSDPISPLLFENTEEENGGTGVTRVDKSPPPSMLPQNHNDGKEDSD
IQMGSAVLPHTPGSKAWAVLTSDEESGSGQGTSDSLNDNETSTDFSFPDVNEKDTDGVLETDDTGIAPGSPRSSTPSVTS
GHSGVSNSSEAG

>sp|Q71M36-4|CSPG5_MOUSE Isoform 4 of Chondroitin sulfate proteoglycan 5 OS=Mus musculus GN=Cspg5 
MGRAGGGGPDWGPPPVLLLLGVTLVLTAGAVPARETGSAIEAEELVRSSLAWESRANDTREEAGLPAAGEDETSWTERGS
EMAAVGPGVGPEEALEASAAVTGTAWLEADGPGLGGVTAEAGSGDAQTLPATLQAPDEALGSSTMPPAIPEATETSGPPS
PAVHDKPSVGPELPKEIPLEVRLNLGGSTPEPTFPLQGTLETQPASDIIDIDYFEGLDSEGRGADMGSFPGSPGTSENHP
DTEGETPSWSLLDLYDDFTPFDESDFYPTTSFYDDLEEEEEEEEDKDTVGGGDLEDENDLLLPSQKPGVGPGTGQPTNRW
HAVPPQHTLGMVPGSSISLRPRPGDPGKDLASGENGTECRVGFVRHNGSCRSVCDLFPSYCHNGGQCYLVENIGAFCRCN
TQDYIWHKGMRCESIITDFQVMCVAVGSAALVLLLLFMMTVFFAKKLYLLKTENTKLRRTNKFRTPSELHNDNFSLSTIA
EGSHPNVRKFCDTPRVSSPHARALAHYDNIVCQVTYLPHISPFACLCPCLPLPPCPLALSQSRQSPNSFEDQLRATQWCR
ERCIDSLTV

>tr|B7ZNP0|B7ZNP0_MOUSE alpha-1,2-Mannosidase OS=Mus musculus GN=Edem3 PE=1 SV=1 
MSKAGGCRGCGCRVPQRASWSLVAATAALCLVLATSVCTAGAAPMSREEKQKLGNQVLEMFDHAYGNYMEHAYPADELMP
LTCRGRVRGQEPSRGDVDDALGKFSLTLIDSLDTLVVLNKTKEFEDAVRKVLRDVNLDNDVVVSVFETNIRVLGGLLGGH
SLAIMLKEKGEHMQWYNDELLHMAKQLGYKLLPAFNTTSGLPYPRINLKFGIRKPEARTGTETDTCTACAGTLILEFAAL
SRFTGATIFEEYARKALDFLWEKRQRSSNLVGVTINIHTGDWVRKDSGVGAGIDSYYEYLLKAYVLLGDDSFLERFNTHY
DAIMRYISQPPLLLDVHIHKPMLNARTWMDALLAFFPGLQVLKGDIRPAIETHEMLYQVIKKHNFLPEAFTTDFRVHWAQ
HPLRPEFAESTYFLYKATGDPYYLEVGKTLIENLNKYARVPCGFAAMKDVRTGSHEDRMDSFFLAEMFKYLYLLFADKED
IIFDIEDYIFTTEAHLLPLWLSTTNRSISKKNTTSEYTELDDSNFDWTCPNTQILFPNDPLYAQSIREPLKNVVDKSCPR
GIIRVREESFRSGAKPPLRARDFMATNPEHLEILKKMGAASSIDAEDGLRFMQEMIELSSQQQKEQQLPPRAVQIISHPF
FGRVVLTAGPAQFGLDLSKHKETRGFVASSKPYNGCSELTNPEAVMGKIALIQRGQCMFAEKARNIQNAGAIGGIVIDDN
EGSSSDTAPLFQMAGDGKDTDDIKIPMLFLFSKEGSIILDAIREHEQVEVLLSDKARDRDPEMENEDQPSSENDSQNQSA
EQMLSLSQTVDLADKESPEHPADSHSEASPSDSEEAAGFAPSEQISGSTENHETTSLDGECTDLDNQVQEQSETEEDSSP
NVSWGTKAQPIDSILADWNEDIEAFEMMEKDEL

>sp|Q6AZB0|BOC_MOUSE Brother of CDO OS=Mus musculus GN=Boc PE=1 SV=2 
MTTCRRERPILTLLWILMATAGCLADLNEVPQVTVQPMSTVQKLGGTVILGCVVEPPWMNVTWRFNGKELNGSDDALGVF
ITRGTLVIAALNNHTVGRYQCVARMPAGAVASVPATVTLANLQDFKLDVQHVIEVDEGNTAVIACHLPESHPKAQVRYSV
KQEWLEASRDNYLIMPSGNLQIVNASQEDEGMYKCAAYNPVTQEVKTSGSGDRLRVRRSTAEAARIIYPLEAQTVIVTKG
QSLILECVASGIPPPRVTWAKDGSSIAAYNKTRFLLSNLLIDTTSEEDSGTYRCMASNGVGDPGAAVILYNVQVFEPPEV
TVELSQLVIPWGQSAKLTCEVRGNPPPSVLWLRNAVPLTSSQRLRLSRRALRVVSVGPEDEGVYQCMAENAVGSAHAVVQ
LRTARPDTTLRPGRDTKPIAATPPMPPSRPSRPDQMLREQPGLVKPPTSSVQPTSLKCPGEEQVAPAEAPIILSSPRTSK
TDSYELVWRPRHEGSSRTPILYYVVKHRKVTNSSDDWTISGIPANQHRLTLTRLDPGSLYEVEMAAYNCAGEGQTAMVTF
RTGRRPKPEIVASKEQQIQRDDPGASLQSSSQPDHGRLSPPEAPDRPTISTASETSVYVTWIPRGNGGFPIQSFRVEYKK
LKKVGDWILATSAIPPSRLSVEITGLEKGISYKFRVRALNMLGESEPSAPSRPYVVSGYSGRVYERPVAGPYITFTDAVN
ETTIMLKWMYIPASNNNTPIHGFYIYYRPTDSDNDSDYKKDMVEGDRYWHSISHLQPETSYDIKMQCFNEGGESEFSNVM
ICETKARKFSGQPGRPPPLTLAPPQPPPLETMERPVGTGAMVARASDLPYLIVGVVLGSIVLIIVTFIPFCLWRAWSKQK
HTTDLGFPRSALLSSSCQYTMVPLEGLPGHQANGQPYLGGVSGRACVSRVHGSRGCPAATVGCPGRKPQQHCPGELAQQR
EDTNSQLRQPIVSNGYDLQNQQVARGPQCASGVGAFLYTLPDDSTHQLLQPQDCCHLQKQPVTTCQTAVRRTSESPGLES
SWDPPYHSGPRCCLGLVPVEEVDSSDSCQVGGGDWSSQHPSGTYTGQERGMRFSPSPSVHVSFETPPPTI

>tr|F2Z488|F2Z488_MOUSE Glutamate receptor 3 OS=Mus musculus GN=Gria3 PE=1 SV=1 
MGQSVLRAVFFLVLGLLGHSHGGFPNTISIGGLFMRNTVQEHSAFRFAVQLYNTNQNTTEKPFHLNYHVDHLDSSNSFSV
TNAFCSQFSRGVYAIFGFYDQMSMNTLTSFCGALHTSFVTPSFPTDADVQFVIQMRPALKGAILSLLGYYKWEKFVYLYD
TERGFSILQAIMEAAVQNNWQVTARSVGNIKDIQEFRRIIEEMDRRQEKRYLIDCEVERINTILEQVVILGKHSRGYHYM
LANLGFTDIVLERVMHGGANITGFQIVNNENPMVQQFIQRWVRLDEREFPEAKNAPLKYTSALTHDAILVIAEAFRYLRR
QRVDVSRRGSAGDCLANPAVPWSQGIDIERALKMVQVQGMTGNIQFDTYGRRTNYTIDVYEMKVSGSRKAGYWNEYERFV
PFSDQQISNDSSSSENRTIVVTTILESPYVMYKKNHEQLEGNERYEGYCVDLAYEIAKHVRIKYKLSIVGDGKYGARDPE
TKIWNGMVGELVYGRADIAVAPLTITLVREEVIDFSKPFMSLGISIMIKKPQKSKPGVFSFLDPLAYEIWMCIVFAYIGV
SVVLFLVSRFSPYEWHLEDNNEEPRDPQSPPDPPNEFGIFNSLWFSLGAFMQQGCDISPRSLSGRIVGGVWWFFTLIIIS
SYTANLAAFLTVERMVSPIESAEDLAKQTEIAYGTLDSGSTKEFFRRSKIAVYEKMWSYMKSAEPSVFTKTTADGVARVR
KSKGKFAFLLESTMNEYIEQRKPCDTMKVGGNLDSKGYGVATPKGSALRNAVNLAVLKLNEQGLLDKLKNKWWYDKGECG
SGGGDSKNACKPCSIETQ

>sp|Q9JLC8|SACS_MOUSE Sacsin OS=Mus musculus GN=Sacs PE=1 SV=2 
METKFQRWVRVTVLRGCVGCRTVAVPATATGRDLKERIFAETSFPVAEQRLWRGDREVPDWIKIGDLTSKTCHLFVNLQS
KGLKGGGRFGQTTPPLVDFLKDILRRYPEGGQILKELIQNAEDAGATEVKFLYDETQYGTETLWSKDMAQYQGSALYVYN
NAVFTPEDWHGIQEIARSRKKDDPLKVGRFGIGFNSVYHITDVPCIFSGDQIGMLDPHQTLFGPHESGQCWNLKDDIKEI
NELPDQFAPFIGVFGSTKETFTNGSFPGTFFRFPLRLQPSQLSSNLYTKQKVLELFDSFRADADTVLLFLKSVQAVSLHV
READGTEKLVFRVTASENKALKHERPNSIKILGTAISNYCKKIPSNSVTCVTYHINIVLEDESTKDAQKTSWLVCNSVGG
RGISSKLDSLADELKFVPIIGLAMPLSGKDEENGAISDFSGKAFCFLPLPPGEESRTGLPVHISGFFGLTDNRRSIKWRE
LDQWRDPAALWNEYLIVNVVPKTYATLILDSIKRLETEKSSDFPLSVDTIYKLWPEASKVKAHWHPVLGPLFSELFQHAV
IYSIGGEWVKLEQVHFSELDGSLESTRSVLNYLQSSGKQIAKVPGNLAAAVQLSAASATSSASPVRKVTPAWVRQVLRKC
AHLGSAEEKLHLLEFVLSDQAYSELLGLELLPLQSGAFVPFSSSVSDQDVVYITSEEFPRSLFPGLEARLILENLKPHLL
AALKEAAQTRGRPCTQLQLLNPERFARLIKEVMNTFWPGRELVVQWYPFSEDKRHPSLSWLKMVWKNLYIHFSEDLTLFD
EMPLIPRTLLNEDQTCVELIRLRIPSVVILDDETEAQLPEFLADIVQKLGGIVLKRLDTSIQHPLVKKYIHSPLPSAILQ
IMEKIPLQKLCNQIASLLPTHKDALRKFLASLTDTSEKEKRIIQELTIFKRINHSSDQGISSYTKLKGCKVLDHTAKLPT
DLRLSVSVIDSSDEATIRLANMLKIEKLKTTSCLKFVLKDIGNAFYTQEEVTQLMLWILENLSSLKNENSNVLDWLMPLK
FIHMSQGHVVAAGDLFDPDIEVLRDLFYNEEEACFPPTIFTSPDILHSLRQIGLKNESSLKEKDVVQVARKIEALQVSSC
QNQDVLMKKAKTLLLVLNKNQTLLQSSEGKMALKKIKWVPACKERPPNYPGSLVWKGDLCNLCAPPDMCDAAHAVLVGSS
LPLVESVHVNLEQALSIFTKPTINAVLKHFKTVVDWYTSKTFSDEDYYQFQHILLEIYGFMHDHLSEGKDSFKALKFPWV
WTGKNFCPLAQAVIKPTHDLDLQPYLYNVPKTMAKFHQLFKACGSIEELTSDHISMVIQKVYLKSDQELSEEESKQNLHL
MLNIMRWLYSNQIPASPNTPVPIYHSRNPSKLVMKPIHECCYCDIKVDDLNDLLEDSVEPIILVHEDIPMKTAEWLKVPC
LSTRLINPENMGFEQSGQREPLTVRIKNILEEYPSVSDIFKELLQNADDANATECSFMIDMRRNMDIRENLLDPGMAACH
GPALWSFNNSEFSDSDFLNITRLGESLKRGEVDKVGKFGLGFNSVYHITDIPIIMSREFMIMFDPNINHISKHIKDRSNP
GIKINWSKQQKRLRKFPNQFKPFIDVFGCQLPLAVEAPYSYNGTLFRLSFRTQQEAKVSEVSSTCYNTADIYSLVDEFSL
CGHRLIIFTQSVNSMYLKYLKIEETNPSLAQDTIIIKKKVCPSKALNAPVLSVLKEAAKLMKTCSSSNKKLPTDVPKSSC
ILQITVEEFHHVFRRIADLQSPLFRGPDDDPATLFEMAKSGQSKKPSDELPQKTVDCTTWLICTCMDTGEALKFSLNESG
RRLGLVPCGAVGVLLHETQEQKWTVKPHIGEVFCYLPLRIKTGLPIHINGCFAVTSNRKEIWKTDTKGRWNTTFMRHVIV
KAYLQALSVLRDLAIGGELTDYTYYAVWPDPDLVHDDFSVICKGFYEDIAHGKGKELTRVFSDGSMWVSMKNVRFLDDSI
LQRKDVGSAAFKIFLKYLKKTGSKNLCAVELPSSVKAGFEEAGCKQILLENTFSEKQFFSEVFFPNIQEIEAELRDPLMN
FVLNEKLDEFSGILRVTPCVPCSLEGHPLVLPSRLIHPEGRVAKLFDTKDGRFPYGSTQDYLNPIILIKLVQLGMAKDDI
LWDDMLERAESVAEINKSDHAAACLRSSILLSLIDEKLKIKDPRAKDFAAKYQTIPFLPFLTKPAGFSLEWKGNSFKPET
MFAATDIYTAEYQDIVCLLQPILNENSHSFRGCGSVSLAVKEFLGLLKKPTVDLVINQLKQVAKSVDDGITLYQENITNA
CYKYLHEAVLQNEMAKATIIEKLKPFCFILVENVYVESEKVSFHLNFEAAPYLYQLPNKYKNNFRELFESVGVRQSFTVE
DFALVLESIDQERGKKQITEENFQLCRRIISEGIWSLIREKRQEFCEKNYGKILLPDTNLLLLPAKSLCYNDCPWIKVKD
STVKYCHADIPREVAVKLGAIPKRHKALERYASNICFTALGTEFGQKEKLTSRIKSILNAYPSEKEMLKELLQNADDAKA
TEICFVFDPRQHPVDRIFDDKWAPLQGPALCVYNNQPFTEDDVRGIQNLGKGTKEGNPCKTGHYGIGFNSVYHITDCPSF
ISGNDILGIFDPHARYAPGATSVSPGRMFRDLDADFRTQFSDVLDLYLGNHFKLDNCTMFRFPLRNAEMAQVSEISSVPS
SDRMVQNLLDKLRSDGAELLMFLNHMEKISICEIDKATGGLNVLYSVKGKITDGDRLKRKQFHASVIDSVTKKRQLKDIP
VQQITYTMDTEDSEGNLTTWLICNRSGFSSMEKVSKSVISAHKNQDITLFPRGGVAACITHNYKKPHRAFCFLPLSLETG
LPFHVNGHFALDSARRNLWRDDNGVGVRSDWNNSLMTALIAPAYVELLIQLKKRYFPGSDPTLSVLQNTPIHVVKDTLKK
FLSFFPVNRLDLQPDLYCLVKALYSCIHEDMKRLLPVVRAPNIDGSDLHSAVIITWINMSTSNKTRPFFDNLLQDELQHL
KNADYNITTRKTVAENVYRLKHLLLEIGFNLVYNCDETANLYHCLVDADIPVSYVTPADVRSFLMTFSSPDTNCHIGKLP
CRLQQTNLKLFHSLKLLVDYCFKDAEESEFEVEGLPLLITLDSVLQIFDGKRPKFLTTYHELIPSRKDLFMNTLYLKYSS
VLLNCKVAKVFDISSFADLLSSVLPREYKTKNCAKWKDNFASESWLKNAWHFISESVSVTDDQEEPKPAFDVIVDILKDW
ALLPGTKFTVSTSQLVVPEGDVLIPLSLMHIAVFPNAQSDKVFHALMKAGCIQLALNKICSKDSALVPLLSCHTANIDSP
ASILKAVHYMVQTSTFRTEKLMENDFEALLMYFNCNLSHLMSQDDIKILKSLPCYKSISGRYMSIAKFGTCYVLTKSIPS
AEVEKWTQSSSSAFLEEKVHLKELYEVLGCVPVDDLEVYLKHLLPKIENLSYDAKLEHLIYLKNRLASIEEPSEIKEQLF
EKLESLLIIHDANNRLKQAKHFYDRTVRVFEVMLPEKLFIPKEFFKKLEQVIKPKNQAAFMTSWVEFLRNIGLKYALSQQ
QLLQFAKEISVRANTENWSKETLQSTVDILLHHIFQERMDLLSGNFLKELSLIPFLCPERAPAEYIRFHPQYQEVNGTLP
LIKFNGAQVNPKFKQCDVLQLLWTSCPILPEKATPLSIKEQEGSDLAPQEQLEQVLNMLNVNLDPPLDKVINNCRNICNI
TTLDEEMVKTRAKVLRSIYEFLSAEKREFRFQLRGVAFVMVEDGWKLLKPEEVVINLEYEADFKPYLYKLPLELGTFHQL
FKHLGTEDIISTKQYVEVLSRIFKSSEGKQLDPNEMRTVKRVVSGLFKSLQNDSVKVRSDLENARDLALYLPSQDGKLVK
SSILVFDDAPHYKSRIQGNIGVQMLVDLSQCYLGKDHGFHTKLIMLFPQKLRPRLLSSILEEQLDEETPKVCQFGALCSL
QGRLQLLLSSEQFITGLIRIMKHENDNAFLANEEKAIRLCKALREGLKVSCFEKLQTTLRVKGFNPIPHSRSETFAFLKR
FGNAVILLYIQHSDSKDINFLLALAMTLKSATDNLISDTSYLIAMLGCNDIYRISEKLDSLGVKYDSSEPSKLELPMPGT
PIPAEIHYTLLMDPMNVFYPGEYVGYLVDAEGGDIYGSYQPTYTYAIIVQEVEREDADNTSFLGKIYQIDIGYSEYKIVS
SLDLYKFSRPDESSQNRDSAPTTPTSPTEFLTPGLRSIPPLFSGKESHKSPSTKHHSPRKLKVNALPEILKEVTSVVEQA
WKLPESERKKIIRRLYLKWHPDKNPENHDIANEVFKHLQNEINRLEKQAFLDQNADRASRRTFSTSASRFQSDKYSFQRF
YTSWNQEATSHKSERQQQSKEKCPPSAGQTYSQRFFVPPTFKSVGNPVEARRWLRQARANFSAARNDLHKNANEWVCFKC
YLSTKLALIAADYAVRGKSDKDVKPTALAQKIEEYSQQLEGLTNDVHTLEAYGVDSLKTRYPDLLPFPQIPNDRFTSEVA
MRVMECTACIIIKLENFIQQKV

>tr|A0A0R4J0B2|A0A0R4J0B2_MOUSE Phospholipase B-like 1 OS=Mus musculus GN=Plbd1 PE=1 SV=1 
MCHRSPGRSLRPPSPLLLLLPLLLQPPWAAGAASQSDPTGVHCATAYWSPESKKVEIKTVLDKNGDAYGYYNDSIKTTGW
GILEIRAGYGSQVLSNEIIMFLAGYLEGYLTALHMYDHFTNLYPQLFKNPSIVKKVQDFMEKQEMWTRQNIKAQKDDPFW
RHTGYVVTQLDGLYLGAQKRASEEKIKPMTMFQIQFLNAVGDLLDLIPSLSPTKSSSMMKFKIWEMGHCSALIKVLPGFE
NIYFAHSSWYTYAAMLRIYKHWDFNIKDKYTLSKRLSFSSYPGFLESLDDFYILSSGLILLQTTNSVYNKTLLKQVVPKT
LLAWQRVRVANMMAEGGKEWAQIFSKHNSGTYNNQYMVLDLKKVTINRSLDKGTLYIVEQIPTYVEYSDQTNVLRKGYWA
SYNIPFHKTIYNWSGYPLLVHKLGLDYSYDLAPRAKIFRRDQGNVTDMASMKYIMRYNNYKEDPYSKGDPCSTICCREDL
NGASPSPGGCYDTKVADIFLASQYKAYAISGPTVQDGLPPFNWNRFNDTLHRGMPEVFDFNFVTMKPILS

>tr|E9Q3Q6|E9Q3Q6_MOUSE CD166 antigen OS=Mus musculus GN=Alcam PE=1 SV=1 
MASKVSPSCRLVFCLLISAAVLRPGLGWYTVNSAYGDTIVMPCRLDVPQNLMFGKWKYEKPDGSPVFIAFRSSTKKSVQY
DDVPEYKDRLSLSENYTLSIANAKISDEKRFVCMLVTEDNVFEAPTLVKVFKQPSKPEIVNKAPFLETDQLKKLGDCISR
DSYPDGNITWYRNGKVLQPVEGEVAILFKKEIDPGTQLYTVTSSLEYKTTRSDIQMPFTCSVTYYGPSGQKTIYSEQEIF
DIYYPTEQVTIQVLPPKNAIKEGDNITLQCLGNGNPPPEEFMFYLPGQPEGIRSSNTYTLTDVRRNATGDYKCSLIDKRN
MAASTTITVHYLDLSLNPSGEVTKQIGDTLPVSCTISASRNATVVWMKDNIRLRSSPSFSSLHYQDAGNYVCETALQEVE
GLKKRESLTLIVEGKPQIKMTKKTDPSGLSKTIICHVEGFPKPAIHWTITGSGSVINQTEESPYINGRYYSKIIISPEEN
VTLTCTAENQLERTVNSLNVSANENREKVNDQAKLIVGIVVGLLLAALVAGVVYWLYMKKSKTASKHVNKDLGNMEENKK
LEENNHKTEA

>sp|O88844|IDHC_MOUSE Isocitrate dehydrogenase [NADP] cytoplasmic OS=Mus musculus GN=Idh1 PE=1 SV=2 
MSRKIQGGSVVEMQGDEMTRIIWELIKEKLILPYVELDLHSYDLGIENRDATNDQVTKDAAEAIKKYNVGVKCATITPDE
KRVEEFKLKQMWKSPNGTIRNILGGTVFREAIICKNIPRLVTGWVKPIIIGRHAYGDQYRATDFVVPGPGKVEITYTPKD
GTQKVTYMVHDFEEGGGVAMGMYNQDKSIEDFAHSSFQMALSKGWPLYLSTKNTILKKYDGRFKDIFQEIYDKKYKSQFE
AQKICYEHRLIDDMVAQAMKSEGGFIWACKNYDGDVQSDSVAQGYGSLGMMTSVLICPDGKTVEAEAAHGTVTRHYRMYQ
KGQETSTNPIASIFAWSRGLAHRAKLDNNTELSFFAKALEDVCIETIEAGFMTKDLAACIKGLPNVQRSDYLNTFEFMDK
LGENLKAKLAQAKL

>sp|P42082|CD86_MOUSE T-lymphocyte activation antigen CD86 OS=Mus musculus GN=Cd86 PE=2 SV=1 
MDPRCTMGLAILIFVTVLLISDAVSVETQAYFNGTAYLPCPFTKAQNISLSELVVFWQDQQKLVLYEHYLGTEKLDSVNA
KYLGRTSFDRNNWTLRLHNVQIKDMGSYDCFIQKKPPTGSIILQQTLTELSVIANFSEPEIKLAQNVTGNSGINLTCTSK
QGHPKPKKMYFLITNSTNEYGDNMQISQDNVTELFSISNSLSLSFPDGVWHMTVVCVLETESMKISSKPLNFTQEFPSPQ
TYWKEITASVTVALLLVMLLIIVCHKKPNQPSRPSNTASKLERDSNADRETINLKELEPQIASAKPNAE

>sp|P48722-2|HS74L_MOUSE Isoform 2 of Heat shock 70 kDa protein 4L OS=Mus musculus GN=Hspa4l 
MGGPPRHGVLDREERACISLGSRTRAIGNAAKSQIVTNVRNTIHGFKKLHGRSFDDPIVQTERIRLPYELQKMPNGSTGV
KVRYLEEERPFAIEQVTGMLLAKLKETSENALKKPVADCVISIPSFFTDAERRSVMAAAQVAGLNCLRLMNETTAVALAY
GIYKQDLPSLDEKPRNVVFIDMGHSAYQVSVCAFNKGKLKVLATTFDPYLGGRNFDEALVDYFCDEFKTKYKINVKENSR
ALLRLYQECEKLKKLMSANASDLPLNIECFMNDLDVSSKMNRAQFEQLCASLLARVEPPLKSVMDQANLQREDINSIEIV
GGATRIPAVKEQVTRFFLKDISTTLNADEAVARGCALQCAILSPAFKVREFSITDLVPYSVTLRWKTSFEEGTGECEVFS
KNHPAPFSKVITFHKKEPFELEAFYTNLHEVPYPDPRIGNFTIQNVFPQSDGDSSKVKVKVRINIHGIFSVASASVIEKQ
NLEGDHNDAAMETEAPKSEGKEDVDKMQVDQEEGGHQKCHAEHTPEEEIDHTGAKAKAPPSDKQDRINQTIKKGKIKSID
LPIQSSLYRQLTQDLLNSYIENEGKMIMQDKLEKERNDAKNAVEEYVYDFRDKLGTVYEKFITPEDMNKLSAMLEDTENW
LYEEGEDQPKQVYVDRLQELKKYGQPIQMKYVEHEERPKALNDLGKKIQLVLKVIEAHRNKDERYDHLDPAEMERVEKYI
SDSMNWLNSKMNAQNKLSLTQDPVVKVSEIVTKSKELDNFCNPIVYKPKPKVEAPEDKAKTGSEHNGPMDGQSGSETSPD
PPKGSSQHTDSGEMEVD

>sp|Q3UUI3|THEM4_MOUSE Acyl-coenzyme A thioesterase THEM4 OS=Mus musculus GN=Them4 PE=1 SV=1 
MLRNCAMRLRTLGATPARRPGAARRLFSSEKVIRKDYALPNPSWTKDLRLLFDQFMKKCEDGSWKRMPSHRQNPTRAIQE
FQTLFVDSKFKKEEQMSKAQQFTRSFEEGLGFEYAMFYNKVEKRTVSLFQGGLHLQGVPGFVHGGAIATIIDVTTGTCAI
SEGVAMTANLNITYKKPIPLLSVVVVNSQLQKIEGRKLFVSCTIQSIDEKTLYTEATALFIKLDPEKPLT

>tr|E9PV38|E9PV38_MOUSE Carboxylic ester hydrolase OS=Mus musculus GN=Ces2g PE=1 SV=1 
MPRNQMHSWLDAVFFGLLLLLGHVQGHDSPETSPIRSTHSGQVQGRLIHVKDTKAGVHTFLGIPFAKPPVGPLRFAPPEA
PEPWSGVRDGTSQPAICPQNVTMNMEGLKELKLTLPPVSMSEDCLYLNIYTPAHAQEGSNLPVMVWIHGGALTVGMASMY
DGSVLAATEDVVVVAIQYRLGVLGFFSTGDEHARGNWGFLDQVAALRWVQQNIAHFGGNPDRVTIFGESAGGISVSSHVV
SPMSKGLFHRAIMESGVALLPGTIFSFSEVVYQTVAKLSGCEAMDSEALVRCLRGKSEEEILAISKNFQMIPGVVDGEFL
PKHPQELLASADFHPVPSIIGFNNDEYGWIVPKVIGSTQTIKGITRENLQAVLKDTAPQMMLPPECSDLLMEEYMEDIED
PKTLQIQFTEMMEDFMFVIPSLQVAYFQRSHAPVYFYEFQHQSSFLKDVRPPHVNADHGDEVPFVFGSFFWGMKLNLTEE
EKLLNRRMMKYWANFARHGNPNSESLPYWPVFDHDEQYLQLNIQPAVGQFQKARKLQFWTKTLPRKIEELKRSQNVHKEL

>sp|Q9R0H2|MUCEN_MOUSE Endomucin OS=Mus musculus GN=Emcn PE=1 SV=1 
MRLLQATVLFFLLSNSLCHSEDGKDVQNDSIPTPAETSTTKASVTIPGIVSVTNPNKPADGTPPEGTTKSDVSQTSLVTT
INSLTTPKHEVGTTTEGPLRNESSTMKITVPNTPTSNANSTLPGSQNKTENQSSIRTTEISVTTQLLDALPKITATSSAS
LTTAHTMSLLQDTEDRKIATTPSTTPSYSSIILPVVIALVVITLLVFTLVGLYRICWKRDPGTPENGNDQPQSDKESVKL
LTVKTISHESGEHSAQGKTKN

>sp|P80560|PTPR2_MOUSE Receptor-type tyrosine-protein phosphatase N2 OS=Mus musculus GN=Ptprn2 PE=1 SV=2 
MGPPLPLLLLLLLPPPLPRALPAPASARGRQLPGRLGCLFEDGLCGSLETCVNDGVFGRCQKVPVMDTYRYEVPPGALLH
LKVTLQKLSRTGFTWQDDYTQRVIAQELANLPKAYLWHGEASGPARSLQQNADNEKWFSLEREVALAKTLRRYLPYLELL
SQTPTANAHSRIDHETRPAKGEDSSPENILTYVAHTSALTYPPATRAKYPDNLLRPFSRLQPDELSPKVDGDIDKQKLIA
ALGAYTAQRLPGENDPEPRYLVHGSARAPRPFSATALSQRWPPPPGDAKDSPSMDDDTLLQSLLKDLQQNSEVDRLGPLK
EEKADSVAGAIQSDPAEGSQESHGRGAEGQPREQTDAPETMLQDHRLSEVDDPVYKEVNRLSFQLGDLLKDYGSPLLPEG
PLLEKSSREEIKKSEQPEEVLSSEEETAGVEHVRSRTYSKDLFERKPNSEPQPRRLEDQFQNRAPELWEDEESLKLAAQG
PPSGGLQLEVQPSEEQQGYILTGNNPLSPEKGKQLMDQVAHILRVPSSFFADIKVLGPAVTFKVSANIQNMTTADVIKAA
ADNKDQLEKATGLTILQSGIRPKGKLKLLPHQEEQEDSTKFILLTFLSIACILGVLLASSLAYCLRHNSHYKLKDKLSGL
GADPSADATEAYQELCRQRMAIRPQDRSEGPHTSRINSVSSQFSDGPMPSPSARSSTSSWSEEPVQSNMDISTGHMILAY
MEDHLKNKNRLEKEWEALCAYQAEPNSSLVAQREENAPKNRSLAVLTYDHSRILLKSQNSHGSSDYINASPIMDHDPRNP
AYIATQGPLPATVADFWQMVWESGCAVIVMLTPLSENGVRQCHHYWPDEGSNLYHVYEVNLVSEHIWCQDFLVRSFYLKN
LQTNETRTVTQFHFLSWYDQGVPSSTRSLLDFRRKVNKCYRGRSCPIIVHCSDGAGRSGTYVLIDMVLNKMAKGAKEIDI
AATLEHLRDQRPGMVQTKEQFEFALTAVAEEVNAILKALPQ

>sp|Q3TD49|SPP2B_MOUSE Signal peptide peptidase-like 2B OS=Mus musculus GN=Sppl2b PE=1 SV=2 
MAAARLAAALLLLAAQVACEFGVLRVVSQTSRTRSRDYCILYNPQWAHLPHDLSKVSLLKLRDLSTTQLCSYLDVPAEDF
TNQIALVARGNCTFYEKVRLAQGSGAHGLLIVSKEKLVPPGGNKTQYEEISIPVALLSHRDLQDIFRRFGREVMVALYAP
SEPVMDYNMVIIFVMAVGTVAIGGYWAGSHDVKKYMKHKRDDGPEKQEDEAVDVTPVMICVFVVMCCFMLVLLYYFYDRL
VYVIIGIFCLASSTGLYSCLAPFVRKLPFCTCRVPDNNLPYFHKRPQARMLLLALFCVTVSVVWGIFRNEDQWAWVLQDT
LGIAFCLYMLKTIRLPTFKACTLLLLVLFIYDIFFVFITPFLTKSGNSIMVEVATGPSNSSTHEKLPMVLKVPRLNTSPL
SLCDRPFSLLGFGDILVPGLLVAYCHRFDIQVQSSRIYFVACTIAYGLGLLVTFVALVLMQRGQPALLYLVPCTLLTSCT
VALWRRELGAFWTGSGFAKDAPQTPWAATQGPVPPKAVGSSLSEQPPSEELAKSPLSTEEAGAADPAKDPDNPVASPLSP
SNGDEAQPIPVVKPETSA

>sp|P03987-2|IGHG3_MOUSE Isoform 2 of Ig gamma-3 chain C region OS=Mus musculus 
TTTAPSVYPLVPGCSDTSGSSVTLGCLVKGYFPEPVTVKWNYGALSSGVRTVSSVLQSGFYSLSSLVTVPSSTWPSQTVI
CNVAHPASKTELIKRIEPRIPKPSTPPGSSCPPGNILGGPSVFIFPPKPKDALMISLTPKVTCVVVDVSEDDPDVHVSWF
VDNKEVHTAWTQPREAQYNSTFRVVSALPIQHQDWMRGKEFKCKVNNKALPAPIERTISKPKGRAQTPQVYTIPPPREQM
SKKKVSLTCLVTNFFSEAISVEWERNGELEQDYKNTPPILDSDGTYFLYSKLTVDTDSWLQGEIFTCSVVHEALHNHHTQ
KNLSRSPGK

>tr|B1AYG6|B1AYG6_MOUSE Integrin beta OS=Mus musculus GN=Itgb6 PE=1 SV=1 
MGIELVCLFLLLLGRNDHVQGGCAWGGAESCSDCLLTGPHCAWCSQENFTHLSGAGERCDTPANLLAKGCQLPFIENPVS
RIEVLQNKPLSVGRQKNSSDIVQIAPQSLVLKLRPGREQTLQVQVRQTEDYPVDLYYLMDLSASMDDDLNTIKELGSRLA
KEMSKLTSNFRLGFGSFVEKPVSPFMKTTPEEITNPCSSIPYFCLPTFGFKHILPLTDDAERFNEIVRKQKISANIDTPE
GGFDAIMQAAVCKEKIGWRNDSLHLLVFVSDADSHFGMDSKLAGIVIPNDGLCHLDHRNEYSMSTVLEYPTIGQLIDKLV
QNNVLLIFAVTQEQVHLYENYAKLIPGATVGLLQKDSGNILQLIISAYEELRSEVELEVLGDTEGLNLSFTALCNNGVLF
PHQKKCSHMKVGDTASFNVTVSVSNCEKRSRNLIIKPVGLGDTLEILVSAECDCDCQREIETNSSKCHNGNGSFQCGVCT
CNPGHMGPHCECGEDMVSTDSCKESPGHPSCSGRGDCYCGQCICHLSPYGSIYGPYCQCDNFSCLRHKGLLCGDNGDCDC
GECVCRDGWTGEYCNCTTNRDSCTSEDGVLCSGRGDCVCGKCVCRNPGASGPTCERCPTCGDPCNSKRSCIECYLSADGQ
AQEECADKCKAIGATISEEDFSKDTSVSCSLQGENECLITFLITTDNEGKTIIHNINEKDCPKPPNIPMIMLGVSLAILL
IGVVLLCIWKLLVSFHDRKEVAKFEAERSKAKWQTVCGLRSHPL

>sp|Q61115|PTC1_MOUSE Protein patched homolog 1 OS=Mus musculus GN=Ptch1 PE=1 SV=1 
MASAGNAAGALGRQAGGGRRRRTGGPHRAAPDRDYLHRPSYCDAAFALEQISKGKATGRKAPLWLRAKFQRLLFKLGCYI
QKNCGKFLVVGLLIFGAFAVGLKAANLETNVEELWVEVGGRVSRELNYTRQKIGEEAMFNPQLMIQTPKEEGANVLTTEA
LLQHLDSALQASRVHVYMYNRQWKLEHLCYKSGELITETGYMDQIIEYLYPCLIITPLDCFWEGAKLQSGTAYLLGKPPL
RWTNFDPLEFLEELKKINYQVDSWEEMLNKAEVGHGYMDRPCLNPADPDCPATAPNKNSTKPLDVALVLNGGCQGLSRKY
MHWQEELIVGGTVKNATGKLVSAHALQTMFQLMTPKQMYEHFRGYDYVSHINWNEDRAAAILEAWQRTYVEVVHQSVAPN
STQKVLPFTTTTLDDILKSFSDVSVIRVASGYLLMLAYACLTMLRWDCSKSQGAVGLAGVLLVALSVAAGLGLCSLIGIS
FNAATTQVLPFLALGVGVDDVFLLAHAFSETGQNKRIPFEDRTGECLKRTGASVALTSISNVTAFFMAALIPIPALRAFS
LQAAVVVVFNFAMVLLIFPAILSMDLYRREDRRLDIFCCFTSPCVSRVIQVEPQAYTEPHSNTRYSPPPPYTSHSFAHET
HITMQSTVQLRTEYDPHTHVYYTTAEPRSEISVQPVTVTQDNLSCQSPESTSSTRDLLSQFSDSSLHCLEPPCTKWTLSS
FAEKHYAPFLLKPKAKVVVILLFLGLLGVSLYGTTRVRDGLDLTDIVPRETREYDFIAAQFKYFSFYNMYIVTQKADYPN
IQHLLYDLHKSFSNVKYVMLEENKQLPQMWLHYFRDWLQGLQDAFDSDWETGRIMPNNYKNGSDDGVLAYKLLVQTGSRD
KPIDISQLTKQRLVDADGIINPSAFYIYLTAWVSNDPVAYAASQANIRPHRPEWVHDKADYMPETRLRIPAAEPIEYAQF
PFYLNGLRDTSDFVEAIEKVRVICNNYTSLGLSSYPNGYPFLFWEQYISLRHWLLLSISVVLACTFLVCAVFLLNPWTAG
IIVMVLALMTVELFGMMGLIGIKLSAVPVVILIASVGIGVEFTVHVALAFLTAIGDKNHRAMLALEHMFAPVLDGAVSTL
LGVLMLAGSEFDFIVRYFFAVLAILTVLGVLNGLVLLPVLLSFFGPCPEVSPANGLNRLPTPSPEPPPSVVRFAVPPGHT
NNGSDSSDSEYSSQTTVSGISEELRQYEAQQGAGGPAHQVIVEATENPVFARSTVVHPDSRHQPPLTPRQQPHLDSGSLS
PGRQGQQPRRDPPREGLRPPPYRPRRDAFEISTEGHSGPSNRDRSGPRGARSHNPRNPTSTAMGSSVPSYCQPITTVTAS
ASVTVAVHPPPGPGRNPRGGPCPGYESYPETDHGVFEDPHVPFHVRCERRDSKVEVIELQDVECEERPWGSSSN

>sp|Q8R5F7-2|IFIH1_MOUSE Isoform 2 of Interferon-induced helicase C domain-containing protein 1 OS=Mus musculus GN=Ifih1 
MSIVCSAEDSFRNLILFFRPRLKMYIQVEPVLDHLIFLSAETKEQILKKINTCGNTSAAELLLSTLEQGQWPLGWTQMFV
EALEHSGNPLAARYVKPTLTDLPSPSSETAHDECLHLLTLLQPTLVDKLLINDVLDTCFEKGLLTVEDRNRISAAGNSGN
ESGVRELLRRIVQKENWFSTFLDVLRQTGNDALFQELTGGGCPEDNTESDTSLAEGSVSCFDESLGHNSNMGRDSGTMGS
DSDESVIQTKRVSPEPELQLRPYQMEVAQPALDGKNIIICLPTGSGKTRVAVYITKDHLDKKKQASESGKVIVLVNKVML
AEQLFRKEFNPYLKKWYRIIGLSGDTQLKISFPEVVKSYDVIISTAQILENSLLNLESGDDDGVQLSDFSLIIIDECHHT
NKEAVYNNIMRRYLKQKLRNNDLKKQNKPAIPLPQILGLTASPGVGAAKKQSEAEKHILNICANLDAFTIKTVKENLGQL
KHQIKEPCKKFVIADDTRENPFKEKLLEIMASIQTYCQKSPMSDFGTQHYEQWAIQMEKKAAKDGNRKDRVCAEHLRKYN
EALQINDTIRMIDAYSHLETFYTDEKEKKFAVLNDSDKSDDEASSCNDQLKGDVKKSLKLDETDEFLMNLFFDNKKMLKK
LAENPKYENEKLIKLRNTILEQFTRSEESSRGIIFTKTRQSTYALSQWIMENAKFAEVGVKAHHLIGAGHSSEVKPMTQT
EQKEVISKFRTGEINLLIATTVAEEGLDIKECNIVIRYGLVTNEIAMVQARGRARADESTYVLVTSSGSGVTEREIVNDF
REKMMYKAINRVQNMKPEEYAHKILELQVQSILEKKMKVKRSIAKQYNDNPSLITLLCKNCSMLVCSGENIHVIEKMHHV
NMTPEFKGLYIVRENKALQKKFADYQTNGEIICKCGQAWGTMMVHKGLDLPCLKIRNFVVNFKNNSPKKQYKKWVELPIR
FPDLDYSEYCLYSDED

>tr|Q91XZ9|Q91XZ9_MOUSE Protein Pcdhb20 OS=Mus musculus GN=Pcdhb20 PE=1 SV=1 
MGRRRALILQKRQVLVFFVFLGLSQASAESLRYSVAEETEIGSFVANLAKDLGLGVAELSSREARVVSDDNKKHLLLNLL
TGDMLLNERLDREELCGSTQPCVLPFQVVLENPLQFYRAELHVRDINDHSPTFLDKEITIKISESTTIGATFLIENAQDL
DIGSNSLQDYSISPSSYFYVKIHDSGDGKIYPELVLDKALDHEEESELRLTLTALDGGSPPRSGTTLIVIKVLDINDNAP
EFAQSFYEVQVPEDMPIGSSITAISAKDLDMGIYGKISYSFLHASEDIRKTFEINPTSGEVNLRSLMDFEVIQSYSVNIQ
ATDGGGLSAKCTLSVKVLDINDNAPEVIMSSVTKAIPENASETLVALFSVRDQDSGDNGRILCSIQDDLPFILKPSFKNF
FTLLSEKALDRERRAEYNITITASDMGTPRLTTQHTIRVQVSDINDNAPAFTQTSYTMFIYENNSPALHIGTISATDKDS
GSNAHITYSLLPAQDPELALASLISINADNGQLFALRALDYEVLQAFEFQVGATDRGSPALSSQTLVRVVVLDDNDNAPF
VLYPMQNASAPCTELLPRVAEPGYLVTKVVAVDRDSGQNAWLSFQLLKATEPGLFSVWAHNGEVRTTRLLSERDVPKHRL
VLLVKDNGDPPRSASVTLHVLVVDGFSQPYLPLPEVARDPAQEEDVLTLYLVIALASVSSLFLLSVLLFVGVRLCRRARA
ASLGGCSVPEGHFPGHLVDVTGTGTLSQNYQYEVCFTGGTGTNEFKFLRPVMPSLQLHDPDSNMLEKENFRNSLGFNIQ

>sp|Q811U4|MFN1_MOUSE Mitofusin-1 OS=Mus musculus GN=Mfn1 PE=1 SV=3 
MAETVSPLKHFVLAKKAITAIFGQLLEFVTEGSHFVEATYRNPELDRIASEDDLVEIQGYRNKLAVIGEVLSRRHMKVAF
FGRTSSGKSSVINAMLWDKVLPSGIGHTTNCFLSVEGTDGDKAYLMTEGSDEKKSVKTVNQLAHALHMDKDLKAGCLVHV
FWPKAKCALLRDDLVLVDSPGTDVTTELDIWIDKFCLDADVFVLVANSESTLMNTEKHFFHKVNERLSKPNIFILNNRWD
ASASEPEYMEDVRRQHMERCLHFLVEELKVVSPSEARNRIFFVSAKEVLNSRKHKAQGMPEGGGALAEGFQARLQEFQNF
EQTFEECISQSAVKTKFEQHTIRAKQILDTVKNILDSVNVAAAEKRVYSMEEREDQIDRLDFIRNQMNLLTLDVKKKIKE
VTEEVANKVSCAMTDEICRLSVLVDEFCSEFHPTPSVLKVYKSELNKHIEDGMGRNLADRCTNEVNASILQSQQEIIENL
KPLLPAGIQNKLHTLIPCKKFDLSYDLNCHKLCSDFQEDIVFRFSLGWSSLVHRFLGSTNAQRVLLGLSEPIFQVPRSLA
STPTAPSNPAAPDNAAQEELMITLITGLASLTSRTSMGIIVVGGVIWKTVGWKLISVTLSMYGALYLYERLTWTTRAKER
AFKQQFVNYATEKLQMIVSFTSANCSHQVQQEMATTFARLCQQVDVTQKHLEEEIARLSKEIDQLEKIQNNSKLLRNKAV
QLESELENFSKQFLHPSSGES

>tr|E9QAE1|E9QAE1_MOUSE Protein Nckap5 OS=Mus musculus GN=Nckap5 PE=1 SV=1 
MEGKRQLDRRDFGKRLSLDSSLVEYMDSNKCIEHLLAQLREQHRSLWREKLAVARLQREVAQRTSQGAMHEKLIHELEEE
RHLRLQSEERLREVTLESERNRIQMLGLQQQFSRMEETVRSLLQSQGSPEQKKEEPAKITAYQEGLPDEERKEQAALGDL
HVVAADEDSRSEHSSVEEGKEDSRLLLKRLKALEAENSALALENENQREQYERCLDEVANQVVRALLTQKDLREECVKLK
TRVFDLEQQNRALSLLFQQRVRPASDVLLQEHLQNAKSGTPALKHSGSGVVIPDHLCPRNSCSSGSELSLSSTCSEYSSG
SSYTWQDRKLIGKRQSSRIWDKRLSIDSSLPSGFASPADELPPTRIKESHILEGLRKLQKRKVFLESPSLVISKWGYKDC
MNSNEGIYSPGIKTSSLKECPPCQPSGMGIPCQNLHQTFIYDANSHEDAHEELPSSALPLTSPSQGYRIQGSKLTHSVSD
SLFNWEPHRKYFAEGTASVYTREMPERLARCASHCPLERKLCPSIHLPWVQRDRDPHSQVHGHVPLNLQLSDTDDNETLN
ELHIESSDERSPSDLSLTGDTDKSMENLEVGFRKSEGGSRDMGEEACPTHLETSPKAFSFIKQQRVVKRTSSEECVTVIF
DAENGEPVEFSSHQAGVVTVTRDEISISSALAGPSEELTELSPQEITHFQAGATARDCPFLKRPEEETAKNIPKDENHIL
TAPNDFFSSQTIITQNSPRPKLAKPTQGVAWQSNSRPVGNMGVYTKQGLTKIPSRGKSSPQKSKLVESMPTMLVPSSALV
TPEKTPASPMGKLSQCRKAESPGSLCDVQPESHIPKHPAQVPHIPKISNKKNWVQCPRSQTSGIQSRHLMGRSDSSEMRS
NGCVSAPQTRMRSPSPPTPPGRSVSLLVRPSYDYPPLPSPAKPETQGPGDAVSPGLKSPLLKGSSAPLVSSSPVMSEIQK
KPSVASRKSAFPPALPSTQAVVHTRYPEHIASSPFAVTTSGPPKVSPKRGIPKPPPHHALGTAHMDTDLQTPKTCPSSCE
LLEVTSCKSLSPGRKRQLSDSTVMPHRPSFSGVNESLTPQVNSPSSSSSSCRNQGSSQGGQNSPEKGPKTRLPVGLKVLM
KSPQLLKKTSLVPGKQEKDSLNEASRSCVAANTSNPEDSKDPASLETSRDERTTALLGVRGPDSLARGLALDSTMPESLE
CSISRDDGRDGADSRAIKRSFSSSKPHLKPALGMNGAKARSQSFSIHLGEKPSTPPTEGPGKIRTQIITNTAERGNSLTR
QNISMEGSPSKTPSVSTSDNLPNAGRPLGNPFSRQSSLCSTGSSSSQHGSPSKLPLRMLTRPEGLLTPGVEDQRLSTQEE
CPERGVHEQSSSDHHRHPSPLSDCPQFLHVPGRMQRPSNLETSGISKLETSGRHPDASSTGTSVVSPEAPLSPSIEEKVM
LCIQENVEKGQVQTKSASVEVKPRAGPSFTSWFGFRKSRLPALSSRRMEASKSKVEKKDTKLKSERKKEKKKAEVQSKIE
NELSRGTKKADGQSPDDGLQSSESLKVSQDIYNQMKLEPRNRPSPAVCPTKDAFMTELLNRVDKRASVQRESGSKGVSCR
SVLEGTSQGSCFASGSVSTQGSQKKNIKTKVDMEKPRESLGAEVNEDVQEDEEDRVADTTLQSHMIESNCQMRTLDSGIG
TFPLPDSGNRSVGRYICQQDSPEDTDALLPLQPAASMASSARAQTLDREVPSSTDSQSSPESMIIHSISDPSMMAREMRA
SQSHLPKPTSSGKPSFEKQNGAESKAHTGPSFEYAEDAVASEPLSGWRGEDATTETQEPKQVEETKEDPENRLSEISLES
FNKFSSNTVILLGKEKSPSEVEGQKEEKGKKTEVSSSSSERPGVDRVESLSDSLYDSFSSCASQASNEA

>tr|Q6IMK7|Q6IMK7_MOUSE Amine oxidase OS=Mus musculus GN=Doxl2 PE=3 SV=1 
MGLAQRSLALGCMAIVLVLQETMAEYPSWMLNGKAQVFSDLSIQEMEAVHSFLMGRTELELQPSGTQALDKNSVFLIETL
LPNKKVVLEFLNKGTRPPVREARVIIFFSAQEHPNVTEFAVGPLPQPIYMRELFPRPEKHRSWASRPMSKAEQSLLYHKI
KEATTPLKGFFLDTTGFSLEDCNGQCLTFTHVAPHSVESRHRATWFLLQRIVKDRLLQPTGLEVLVDHGSTDIRDWRVEQ
VWYNGKLYSSPEELAQKYADGEVDTVVLKDLRPKNTELPQVFNKPGGKFAAPLRKSGPHVKQANDSRYHLEGNTVIYKDW
SFSFQLRPSSGLQILNVHFRNEYIAYEIGVQGAMAVHREKTPAGELTKTMDLGWSLGTVTHELAPGINCPETATFLDVIH
YHGTDGPVRYPRALCLFEIPTGVPVRPTFNTNSAGKINFFSDVMGHKLVLRATSALYNFDYIWDFIFYTTGTISAKMHAT
GYIHTTIYTREGLRETHLLTHQLGHSHTHLVHYRVDLDVAGTNNSFHTLQAKQKNTTNSSSPRRLVQDVMEKTQYSQERQ
ATFSFGQTLPSFLLFSSPKKDIWGYRRSYRLKIYSTSEQRLTPETQEDLAFSWARYSLAVSKYSDSEQYSTSIYNQNHPW
DPPVVFEDFLQDSENIEDQDLVAWVTVGFSHGPHSEAAPYMASSRNFVGFLLLPFNFFYITEKHPATSATDISDTGSLGA
GSA

>sp|Q3TA59|JMJD8_MOUSE JmjC domain-containing protein 8 OS=Mus musculus GN=Jmjd8 PE=2 SV=2 
MKKEETSKAGWLLLAGSYSSPDDKPMACGYASVDRIPSVLRACTRMFMAAAGRRGLLLLFVLWMMVTVILPASGEGGWKQ
NGLGIAAAVMEEERCTVERRAHITYSEFMQHYAFLKPVILQGLTDNSKFRALCSRENLLASFGDNIVRLSTANTYSYQKV
DLPFQEYVEQLLQPQDPASLGNDTLYFFGDNNFTEWASLFQHYSPPPFRLLGTTPAYSFGIAGAGSGVPFHWHGPGFSEV
IYGRKRWFLYPPEKTPEFHPNKTTLAWLLEIYPSLALSARPLECTIQAGEVLYFPDRWWHATLNLDTSVFISTFLG

>sp|Q9JIS8|S12A4_MOUSE Solute carrier family 12 member 4 OS=Mus musculus GN=Slc12a4 PE=1 SV=2 
MPHFTVVPVDGPRRGDYDNLEGLSWVDYGERAEREDSDGQGNHRENSPFLCPLDASRGNDYYDRNLALFEEELDIRPKVS
SLLGKLVSYTNLTQGAKEHEEAESGEGGRRRAAKAPSMGTLMGVYLPCLQNIFGVILFLRLTWMVGTAGVLQALLIVLIC
CCCTLLTAISMSAIATNGVVPAGGSYFMISRSLGPEFGGAVGLCFYLGTTFAAAMYILGAIEILLTYIAPPAAIFYPSGT
HDMSSATLNNMRVYGTIFLTLMTLVVFVGVKYVNKFASLFLACVIISILSIYAGGIKSIFDPPVFPVCMLGNRTLSRDQF
DICAKTVVVDNETVATRLWTFFCHSPNLTADSCDPYFLLNNVTEIPGIPGAAAGVLQENLWSAYLEKGEVVEKHGLPSTD
TLGLKESLSLYVVADIATSFTVLVGIFFPSVTGIMAGSNRSGDLRDAQKSIPVGTILAIVTTSLVYFSSVILFGACIEGV
VLRDKYGDGVSRNLVVGTLAWPSPWVIVVGSFFSTCGAGLQSLTGAPRLLQAIAKDNIIPFLRVFGHGKANGEPTWALLL
TALIAELGILIASLDMVAPILSMFFLMCYLFVNLACAVQTLLRTPNWRPRFKYYHWTLSFLGMSLCLALMFVSSWYYALV
AMLIAGMIYKYIEYQGAEKEWGDGIRGLSLSAARYALLRLEEGPPHTKNWRPQLLVLLKLDEDLHVKYPRLLTFASQLKA
GKGLTIVGSVIQGSFLESYGEAQAAEQTIKNMMDIEKVKGFCQVVVASKVREGLAHLIQSCGLGGMRHNSVVLGWPYGWR
QSEDPRAWKTFIDTVRCTTAAHLALLVPKNIAFYPSNHERYLDGHIDVWWIVHDGGMLMLLPFLLRQHKVWKKCRMRIFT
VAQMDDNSIQMKKDLAIFLYHLRLEAEVEVVEMHNSDISAYTYERTLMMEQRSQMLRQMRLTKTERDREAQLVKDRHSAL
RLESLYSDEEEESVAGADKIQMTWTRDKYMAEPWDPSHAPDNFRELVHIKPDQSNVRRMHTAVKLNEVIVTRSHDARLVL
LNMPGPPKNSEGDENYMEFLEVLTEGLERVLLVRGGGREVITIYS

>tr|Q9CZU9|Q9CZU9_MOUSE Protein 2610524H06Rik OS=Mus musculus GN=2610524H06Rik PE=2 SV=1 
MLRLGWMRLLPVLCSLLLGRAEAPSPGLPPEQSRSYEVLRRQSLDLSNYLKGNWSQELDRLHKELQIQIQKLNRTRVEPV
TLGGFTSWLTSAFSYFKEWVGVILFGAAICCGLVFVLQLVYKFRTQQKRDKVIITQALP

>sp|P15089|CBPA3_MOUSE Mast cell carboxypeptidase A OS=Mus musculus GN=Cpa3 PE=2 SV=1 
MRFFLLMAVIYTTLAIAPVHFDREKVFRVKLQNEKHASVLKNLTQSIELDFWYPDAIHDIAVNMTVDFRVSEKESQTIQS
TLEQHKIHYEILIHDLQEEIEKQFDVKDEIAGRHSYAKYNDWDKIVSWTEKMLEKHPEMVSRIKIGSTVEDNPLYVLKIG
KKDGERKAIFMDCGIHAREWISPAFCQWFVYQATKSYGKNKIMTKLLDRMNFYVLPVFNVDGYIWSWTQDRMWRKNRSRN
QNSTCIGTDLNRNFDVSWDSSPNTNKPCLNVYRGPAPESEKETKAVTNFIRSHLNSIKAYITFHSYSQMLLIPYGYTFKL
PPNHQDLLKVARIATDALSTRYETRYIYGPIASTIYKTSGSSLDWVYDLGIKHTFAFELRDKGKSGFLLPESRIKPTCKE
TMLSVKFIAKYILKNTS

>sp|Q9Z130|HNRDL_MOUSE Heterogeneous nuclear ribonucleoprotein D-like OS=Mus musculus GN=Hnrnpdl PE=1 SV=1 
MEDMNEYSNIEEFAEGSKINASKNQQDDGKMFIGGLSWDTSKKDLTEYLSRFGEVVDCTIKTDPVTGRSRGFGFVLFKDA
ASVDKVLELKEHKLDGKLIDPKRAKALKGKEPPKKVFVGGLSPDTSEEQIKEYFGAFGEIENIELPMDTKTNERRGFCFI
TYTDEEPVKKLLESRYHQIGSGKCEIKVAQPKEVYRQQQQQQKGGRGAAAGGRGGARGRGRGQGQNWNQGFNNYYDQGYG
NYNSAYGGDQNYSGYGGYDYTGYNYGNYGYGQGYADYSGQQSTYGKASRGGGNHQNNYQPY

>sp|Q8BWG8|ARRB1_MOUSE Beta-arrestin-1 OS=Mus musculus GN=Arrb1 PE=1 SV=1 
MGDKGTRVFKKASPNGKLTVYLGKRDFVDHIDLVDPVDGVVLVDPEYLKERRVYVTLTCAFRYGREDLDVLGLTFRKDLF
VANVQSFPPAPEDKKPLTRLQERLIKKLGEHACPFTFEIPPNLPCSVTLQPGPEDTGKACGVDYEVKAFCAENLEEKIHK
RNSVRLVIRKVQYAPERPGPQPTAETTRQFLMSDKPLHLEASLDKEIYYHGEPISVNVHVTNNTNKTVKKIKISVRQYAD
ICLFNTAQYKCPVAMEEADDNVAPSSTFCKVYTLTPFLANNREKRGLALDGKLKHEDTNLASSTLLREGANREILGIIVS
YKVKVKLVVSRGGLLGDLASSDVAVELPFTLMHPKPKEEPPHREVPESETPVDTNLIELDTNDDDIVFEDFARQRLKGMK
DDKDEEDDGTGSPHLNNR

>sp|Q3UFB7|NTRK1_MOUSE High affinity nerve growth factor receptor OS=Mus musculus GN=Ntrk1 PE=1 SV=2 
MLRGQRLGQLGWHRPAAGLGSLMTSLMLACASAASCREVCCPVGPSGLRCTRAGSLDTLRGLRGAGNLTELYVENQQHLQ
RLEFEDLQGLGELRSLTIVKSGLRFVAPDAFRFTPRLSHLNLSSNALESLSWKTVQGLSLQDLTLSGNPLHCSCALFWLQ
RWEQEGLCGVHTQTLHDSGPGDQFLPLGHNTSCGVPTVKIQMPNDSVEVGDDVFLQCQVEGLALQQADWILTELEGAATV
KKFGDLPSLGLILVNVTSDLNKKNVTCWAENDVGRAEVSVQVSVSFPASVHLGLAVEQHHWCIPFSVDGQPAPSLRWLFN
GSVLNETSFIFTQFLESALTNETMRHGCLRLNQPTHVNNGNYTLLAANPYGQAAASVMAAFMDNPFEFNPEDPIPVSFSP
VDGNSTSRDPVEKKDETPFGVSVAVGLAVSAALFLSALLLVLNKCGQRSKFGINRPAVLAPEDGLAMSLHFMTLGGSSLS
PTEGKGSGLQGHIMENPQYFSDTCVHHIKRQDIILKWELGEGAFGKVFLAECYNLLNDQDKMLVAVKALKEASENARQDF
QREAELLTMLQHQHIVRFFGVCTEGGPLLMVFEYMRHGDLNRFLRSHGPDAKLLAGGEDVAPGPLGLGQLLAVASQVAAG
MVYLASLHFVHRDLATRNCLVGQGLVVKIGDFGMSRDIYSTDYYRVGGRTMLPIRWMPPESILYRKFSTESDVWSFGVVL
WEIFTYGKQPWYQLSNTEAIECITQGRELERPRACPPDVYAIMRGCWQREPQQRLSMKDVHARLQALAQAPPSYLDVLG

>sp|Q80T21|ATL4_MOUSE ADAMTS-like protein 4 OS=Mus musculus GN=Adamtsl4 PE=2 SV=1 
MESWLGRLWLCMMLLLPLPQPCQDQELFGPSHQLPSEEGQVPEGLWGPWGRWASCSQPCGVGVQRRSRTCELHPALPLPP
RPPRHPEAHRPRGQGSRPQTPRDPQSLYRPQPRGRGGPLRAPASQVGREETQEPQGAQRFRVRDPIKPGMFGYGRVPFAL
PLHRSRRHPHRPGQPKNSSTGEGMVPSQPPSTELASEKHGPHMQPPEPRSHSAETPRSGTAQTEVLPRTSSAPSYTGTPA
PTSSFGDSRSFQGSLGPRMPPSPGSWSSPQGAERRHPPPFSPVPRSQQSRRHWRPPGPHRSPDGWLPLTRDSSPLWSIFA
PSIPAPNCSGESEQMRACSQEPCPPEQPDPRALQCAAFDSQEFMGQLYQWEPFTEVQGSQRCELNCRPRGFRFYVRHTEK
VQDGTLCQPGSLDICVAGRCLSPGCDGVLGSGRRPDGCGVCGGDGSTCRLVSGNLTDRGGPLGYQKILWIPAGASHLHIS
QLRPSSNYLALRGPGGRSIINGNWAVDPPGSYTAIGTVFQYNRPPREEGKGESLSAEGPTTQPVDVYMIFQEDNPGVFYQ
YVISSPPAVLESPSTKPPALQPQPEMLRGEPLLPSAPRPVRAPGTLQRQVRIPQVPPPTRVRTAMGSSAGYWKQVGHSEC
SASCGKGVWHPIFLCISRESGEELDEQSCAVGARPPASPEPCHGPPCPPYWEAGEWTSCSRSCGPGTQHRQLLCRQEFGG
GGSSVPPERCGHLPRPNITQPCQLHLCGHWEISSPWSQCSVRCGRGQRSRQVRCVGSNGDEVDKQECASGPPPPPSREAC
DMGPCTTAWFYSDWSSKCSAECGTGIQRRAVVCLRSGETLQGDPEAGSTEQGCPLRSRPPDMRACSLGPCERTWRWFTGP
WSECSSECGSGTQHRDIICVSKLGAEFNVTSPSNCSHLPRPPALQPCQGQACEDKWFSTLWSPCSRSCQGGMQTREVQCL
SGNQTLSSRCPPHLRPSRKRPCNSQPCNQRPDDQCKDSSPHCPLVVQARLCVYPYYTTTCCRSCAHVLEQSQLEPA

>sp|Q67FY2|BCL9L_MOUSE B-cell CLL/lymphoma 9-like protein OS=Mus musculus GN=Bcl9l PE=1 SV=1 
MRILANKTRLPHPRRREAPGSPPLSPRGHCPPAPAKPMHPENKLTNHGKTGNGGAQSQHQNVNQGPTCNLGSKGVGAGSH
GAKANQISPSNSSLKNPQAGVSPFSSLKGKVKRERSVSVDSGEQREAGTPSLDSEAKEVAPRSKRRCVLERKQPYSGDEW
CSGPDSEEDDKPIAAAHNCNVADPAMVTPQLGPGQTAQLPLSESSAPGPQHGPQPGLRPDVPGGGGGGVPGKPPSQFVYV
FTTHLANTAAEAVLQGRAESILAYHQQNVPRAKLDQAPKVPPTPEPLPLNTPSAGTPQSQPPPLPPPPPAPGSAPPALPP
EGPPEDTSQDLAPNSVGAASTGGGTGGTHPNTPTAATANNPLPPGGDPGSAPGSALLGEATPTGNGQRNLVGSEGLSKEQ
LEHRERSLQTLRDIERLLLRSGETEPFLKGPPGGAGEGGPPAQAPSAAQPPPSAPPGGLKKYEEPLQSMISQTQSLGGPP
LEHEVPGHPQGGDMGQQMNMMMQRLGQDSLTPEQVAWRKLQEEYYEEKRRKEEQIGLHGGRPLQDMVGMGGMMGRGPPPP
YHSKPGDQWPPGMGAQLRGPMDVQDPMQLRPGPPFPGPRFPGNQMQRVPGFGGMQSMPMEVPMNAMQRPVRPGMAWNEDL
PPIGGPSNFAQNAVPYPGGQGEAERFMTPRVREELLRHQLLEKRSMGMQRPLGMAGSGMGQSMEMERMIQAHRQMDPAMF
PGQMTGGDGLAGTPMGIEFGGGRGLLSPPMGQSGLREVDPPMGPGNLNMNMNVNMNMNMNLNVQMTPQQQMLMSQKMRGP
GDMMGPQGLSPEEMARVRAQNSSGMMGGPQKMLMPSQFPNQGQQGFSGGQGPYQAMPQDMGNTPDMFSPDQSSVPMGTVG
TARLSHMPLPPASNPPGSVHLASNRGLGRRPSDLTISINQMGSPGMGHLKSPTLSQVHSPLVTSPSANLKSPQTPSQMVP
LPSANPPGPLKSPQVLSSSLGVRSPTGSPSRLKSPSMAVPSPGWVASPKTAMPSPGVSQNKQPPLSINSSSTLGNVEQGA
LPPSAPRNSSSAPPANPSSGLMNPSLPFTSSPDPTPSQNPLSLMMSQMSKYAMPSSTPLYHNAIKTIATSDDELLPDRPL
LPPPPPPQGSGPGISNNQPNQMHMNPAAAQSPMGMNLPGQQPLSHEPPPTMLPSPTPLGSNIPLHPNAQGTGGSSQNSMM
MAPGGPDSLNAPCGPVPSSSQMMSFPPRLQQPHGAMAPTGAGGPGLQQHYPSGMALPPEDLPTQPPGPIPPQQHLMGKGM
TGRMGDAYPPGVLPGVASVLNDPELSEVIRPTPTGIPEFDLSRIIPSEKPSSTLQYFPKSENQPPKAQPPNLHLMNLQNM
MAEQTPSRPPNLPGQQGVQRGLSMSMCHPGQMSLLGRTGVPPQQGMVPHGLHQGVMSPPQGLMTQQNFMLMKQRGVGGEV
YTQPPHMLSPQGSLMGPPPQQNLMVSHPLRQRSVSLDSQMGYLPTPGSMANLPF

>sp|O89103|C1QR1_MOUSE Complement component C1q receptor OS=Mus musculus GN=Cd93 PE=1 SV=1 
MAISTGLFLLLGLLGQPWAGAAADSQAVVCEGTACYTAHWGKLSAAEAQHRCNENGGNLATVKSEEEARHVQQALTQLLK
TKAPLEAKMGKFWIGLQREKGNCTYHDLPMRGFSWVGGGEDTAYSNWYKASKSSCIFKRCVSLILDLSLTPHPSHLPKWH
ESPCGTPEAPGNSIEGFLCKFNFKGMCRPLALGGPGRVTYTTPFQATTSSLEAVPFASVANVACGDEAKSETHYFLCNEK
TPGIFHWGSSGPLCVSPKFGCSFNNGGCQQDCFEGGDGSFRCGCRPGFRLLDDLVTCASRNPCSSNPCTGGGMCHSVPLS
ENYTCRCPSGYQLDSSQVHCVDIDECQDSPCAQDCVNTLGSFHCECWVGYQPSGPKEEACEDVDECAAANSPCAQGCINT
DGSFYCSCKEGYIVSGEDSTQCEDIDECSDARGNPCDSLCFNTDGSFRCGCPPGWELAPNGVFCSRGTVFSELPARPPQK
EDNDDRKESTMPPTEMPSSPSGSKDVSNRAQTTGLFVQSDIPTASVPLEIEIPSEVSDVWFELGTYLPTTSGHSKPTHED
SVSAHSDTDGQNLLLFYILGTVVAISLLLVLALGILIYHKRRAKKEEIKEKKPQNAADSYSWVPERAESQAPENQYSPTP
GTDC

>sp|P16092|FGFR1_MOUSE Fibroblast growth factor receptor 1 OS=Mus musculus GN=Fgfr1 PE=1 SV=2 
MWGWKCLLFWAVLVTATLCTARPAPTLPEQAQPWGVPVEVESLLVHPGDLLQLRCRLRDDVQSINWLRDGVQLVESNRTR
ITGEEVEVRDSIPADSGLYACVTSSPSGSDTTYFSVNVSDALPSSEDDDDDDDSSSEEKETDNTKPNRRPVAPYWTSPEK
MEKKLHAVPAAKTVKFKCPSSGTPNPTLRWLKNGKEFKPDHRIGGYKVRYATWSIIMDSVVPSDKGNYTCIVENEYGSIN
HTYQLDVVERSPHRPILQAGLPANKTVALGSNVEFMCKVYSDPQPHIQWLKHIEVNGSKIGPDNLPYVQILKTAGVNTTD
KEMEVLHLRNVSFEDAGEYTCLAGNSIGLSHHSAWLTVLEALEERPAVMTSPLYLEIIIYCTGAFLISCMLGSVIIYKMK
SGTKKSDFHSQMAVHKLAKSIPLRRQVTVSADSSASMNSGVLLVRPSRLSSSGTPMLAGVSEYELPEDPRWELPRDRLVL
GKPLGEGCFGQVVLAEAIGLDKDKPNRVTKVAVKMLKSDATEKDLSDLISEMEMMKMIGKHKNIINLLGACTQDGPLYVI
VEYASKGNLREYLQARRPPGLEYCYNPSHNPEEQLSSKDLVSCAYQVARGMEYLASKKCIHRDLAARNVLVTEDNVMKIA
DFGLARDIHHIDYYKKTTNGRLPVKWMAPEALFDRIYTHQSDVWSFGVLLWEIFTLGGSPYPGVPVEELFKLLKEGHRMD
KPSNCTNELYMMMRDCWHAVPSQRPTFKQLVEDLDRIVALTSNQEYLDLSIPLDQYSPSFPDTRSSTCSSGEDSVFSHEP
LPEEPCLPRHPTQLANSGLKRR

>sp|Q4KWH5|PLCH1_MOUSE 1-phosphatidylinositol 4,5-bisphosphate phosphodiesterase eta-1 OS=Mus musculus GN=Plch1 PE=2 SV=1 
MADLEVYKNLSPEKVERCMSVMQSGTQMIKLKRGTKGLVRLFYLDEHRTRLRWRPSRKSEKAKILIDSIYKVTEGRQSEI
FHRQAEGNFDPSCCFTIYHGNHMESLDLITSNPEEARTWITGLKYLMAGISDEDSLAKRQRTHDQWVKQTFEEADKNGDG
LLNIEEIHQLMHKLNVNLPRRKVRQMFQEADTDENQGTLTFEEFCVFYKMMSLRRDLYLLLLSYSDKKDHLTVEELAQFL
KVEQKMSNVTLDYCLDIIMKFEVSEENKVKNVLGIEGFTNFMRSPACDVFNPLHHEVYQDMDQPLCNYYIASSHNTYLTG
DQLLSQSKVDMYARVLQEGCRCVEVDCWDGPDGEPVVHHGYTLTSKILFRDVVETINKHAFVKNEFPVILSIENHCSIQQ
QRKIAQYLKGILQDKLDLSSVDTGECRQLPSPQSLKGKILVKGKKLPYHLGDDAEEGEVSDEDSADEIEDECKFKLHYSN
GTTEHQVESFIRKKLESLLKESQIRDKEDPDSFTVRALLKATHEGLNAHLKQNLDVKESGKKSHGRSLMANFGKHKQKAT
KSRSKSYSTDDEDDSLQNPGKEGGQLYRLGRRRRTMKLCRELSDLVVYTNSVAAQDIVDDGTTGNVLSFSETRAHQVVQQ
KSEQFMIYNQKQLTRIYPSAYRIDSSNFNPLPYWNAGCQLVALNYQSEGRMMQINRAKFKANGNCGYILKPQQMCKGTFN
PFSGDPLPANPKKQLILKVISGQQLPKPPDSMFGDRGEIIDPFVEVEIIGLPVDCCKDQTRVVDDNGFNPVWEETLTFTV
HMPEIALVRFLVWDHDPIGRDFVGQRTVTFSSLVPGYRHVYLEGLTEASIFVHITINEIFGKWSPLILNPSYTILHFLGA
TKNRQLQGLKGLFNKNPRHASSENNSHYVRKRSIGDRILRRTASAPAKGRKKSKVGFQEMVEIKDSVSEASRDQDGVLRR
TTRSLQVRPVSMPVDKSLLGALSLPISEAAKDTDGKENCLAGDKDDRRKGAATRKDPHFSNFNKKLSSSSSALLHKDANQ
GPTASVSNPEQCGGRGAKSERIKPNMTNDCQENHNPPKFLSPRKHLALDPATKGLQERLHGMKTNEKEHAEGFLGEKSML
SGSVLSQSSLEVENLEGSRAKGRAATSFSLSDVSALCSDIPDLHSTAILQDTEISNLIDDVTLTNENQSGSSISALIGQF
EESNHPANVTVVSHLSTSGASGSAPFQTPFKHGLSQGNQKASFLCSSPELNKLSSVETTKLANNAVPCGVIGSPISTPKP
GDDPSDKAKTRVIEGNLPGFPDASPGQFPKSPTHGEDHSQVMNSPALSTELAIEDIIADPALSINSAESSLVEIDGESEN
LSLTTCDYREEAPSQLVSPLKLQQSQEMVEHIQRGLRNGYCKETLLPSEIFNNIPGVKNHSISHLTYQGAGFVYNHFSSS
DAKTNQICEPQQPRAPDMHAPTPTPSTHAPLAALKLPSPCKSKSLGDLTSEDIACNFESKYQCISRSFVTNGIRDKSVTM
KTKSLEPLDALTEQLRKLVSFDQEDSCQVLYSKQDVNQCPRALVRKLSSRSQSRVRNIASRAKEKQEAGKQKAMAQSTRG
GVVLRSKPPAPALAVNRHSTGSYIASYLRNMKAGGLEGRGIPEGACTALRYGYMDQFCSDNSVLQTEPSSEDKPEIYFLL
RL

>sp|Q8C0D4|RHG12_MOUSE Rho GTPase-activating protein 12 OS=Mus musculus GN=Arhgap12 PE=1 SV=2 
MAERSGKITAGQAYIEVEYDYEYDAKDRKIVIRQGERYLLVKKTNDDWWQVRPDENSKAFYVPAQYVKEVTRKALMPPVK
QATGLPNNSMKTIQSMHLQRSTENVNKMPELSSFGKPSSSVQGTGLIRDANQNFGSNYNSGQTLNLSLDLTHNNGKFNSD
SHSPKVSSQNRTRLFGHFPGPEFLDIEKTSFSQEQSCDSAGEGSERIQQDSESGDELSSSSTEQMRATTPPNQGRPDSPV
YANLQELKISQSALPPLPGSPAIQVNGEWETHKDSSGRCYYYNRTTQERTWKPPRWARDVSTSRDFQSPGEQEPLSSEEN
YHSSCFSQSDSQCGSPPRGWSEELDERGHTLYTSDYTKEKWLKHVDDQGRQYYYSADGSRSEWELPKYNASSQQQREIIK
SRSLDRRLQEPIVLTKWRHSTIVLDSNDKDSPTTTKLCLPENESPPTSSKHQDPGQEKYGLLNVTKITENGKKVRKNWLS
SWAVLQGSSLLFTKTQGSSTSWFGSNQSKPEFTVDLKGAVIEMASKDKSSKKNVFELKTRQGTELLIQSDNDAVINDWFK
VLSSTINNQVAEADEAAEEETPDSPGVEKHDKEKDQKELKKLRSMKGSSMDSSEQKKTKKNLKKFLTRRPTLQAVREKGY
IKDQVFGSNLANLCQRENGTVPKFVKLCIEHVEEHGLDVDGIYRVSGNLAVIQKLRFAVNHDEKLDLNDSKWEDIHVITG
ALKMFFRELPEPLFTFNHFNDFVNAIKQEPRQRVTAVKDLIRQLPKPNQDTMQILFRHLKRVIENGEKNRMTYQSIAIVF
GPTLLKPERETGNIAVHTVYQNQIVELILLELSTVFGR

>sp|Q8VHI5|VITRN_MOUSE Vitrin OS=Mus musculus GN=Vit PE=1 SV=2 
MGIVVPTMKASVIEVLLVLLVTGIHSNKETPKKTKRPKLTVPQINCDVKAGKIINPEFMVKCPAGCQDPKYHVYGTGVYA
SYSSVCGAAIHSGVLDNSGGKILVRKVAGQSGYKGSYSNGVQSLSLPRWRESFIVAESKPQKGVAYPSTLTYSSSKTAAA
KAGETTKAYEKPSIPGTTIQPVTLTQAQATPVAEVTHRSTSKPFAASVTNSPRPQPVGHRSQEMEEVDGWKPGPVLLDSG
FVPKEELSTQSSEPVPQGDPNCKIDLSFLIDGSTSIGKRRFRIQKQFLADVVQALDIGPAGPLVGVVQYGDNPATQFNLK
THMNSQDLKTAIEKITQRGGLSNVGRAISFVTKTFFSKANGNRGGAPNVAVVMVDGWPTDKVEEVSRVARESGINVFFIT
VEGAAERDIQHVVEPGFASKAVCRTNGFYSFNVQSWLSLHKTVQPLVKRVCDTDRLACSKTCLNSADIGFVIDGSSSMGT
SNFRTVLQFVANLSKEFEISDTDTRVGAVQYTYEQRLEFGFDKYNSKADILSAIRRVGYWSGGTSTGAAIQYALEQLFKK
SKPNKRKVMIIITDGRSYDDVRIPAMAAYQKGVITYAIGIAWAAQDELEVMATHPAKDHSFFVDDFDNLYKIAPRIIQNI
CTEFNSQPRN

>sp|Q91VW5|GOGA4_MOUSE Golgin subfamily A member 4 OS=Mus musculus GN=Golga4 PE=1 SV=2 
MFKKLKQKISEEQQQLQQALAPAQASSSSSTPTRTRSRTSSFTDQLDDVTPNRENASTQATKSPDGVSKDESSPSQSGDT
QTFAQKLQLRVPSMESLFRSPIKESLFRSSKEPLVRTSSRESLNQLDLDCSAAAFDPPSDMESEAEDAPWNSDGLSREQL
LQRLRRMERSLSSYRGKYSELVTAFQTLQREKKKLQGILSQSQDKSLRRISELREELQMDQQAKKHLQDEFDACLEEKDQ
YISVLQTQVSLLKQRLQNGPMNVDAPKPLPPGELQAEVHGDTEKMEGVGEPVGGGTSAKTLEMLQQRVKRQENLLQRCKE
TIGSHKEQCALLLSEKEALQEQLDERLQELEKMKELHMAEKTKLITQLRDAKNLIEQLEQDKGMVITETKRQMLETLELK
EDEIAQLRSHIKQMTTQGEELREQKEKSERAAFEELEKALSTAQKTEDAQRRMKMEMDEQMKAVERASEEERLRLQHELS
RVRQEAASMAKKNSEEQVAALQKLHAEELASKEQELSRRLEARERELQEQMRIALEKSRSEYLKLTQEKEQQESLALEEL
ELQKKAILTESENKLQELGQEAEAYRTRILELETSLEKSLQESKTQSEHLAVHLEAEKNKHNKELTALAEQHRTEVEGLQ
QQQDSLWTERLQSLSQQHQAAVEELREKYQQEKDALLKEKESLFQAHIQDMNEKTLEKLDKKQMELESVSSELSEALRAR
DQLAEELSVLRGDADKMKQALEAELEEQRRHHQREVGSISEQQELTVRRAEKALKDELSRLGALLDERDEHLRERQARVQ
DLEAHLQKSAGELQQALAKLDLLHSEQSAAREQAGAYEEQLAQMQQKVLDLETEKSLLTKQVVEMETHKKHVCEELDAQR
AQVQQLERQRSELEEKVRSLAQLQDSQLKNSTVEKEQARQSLMEKENIILQMREEQAKEIEILKQTLSSKEESISILHEE
YETKFKNQEKRMEKIKQKAKEMQETKKKLLDQEAKLKKELENTVLELSQKEKQFNAQILEMAQANSAGISDTVSRLEENQ
RQQIESLTGAHQRKLDDVIEAWEKKLSQQAAELRDKHAEQMEEKEQGLGELRQKVRIVQSEKEELTKEVARLKEAVSGQD
VALAGLQGQLEQKSAVIVSLSERESQLQSQVEKLEADLGCSLSEKLSLQEELAELKLLADKSQLRVSELTGQVQAAEKEL
QSCKSLHELSKKSLEDKSLNLKSLLEELASQLDSRCERTKALLEAKTNELVCTSRDKADAILARLSQCQRHTATVGEALL
RRMGQVSELEAQLTQLTEEQRTLKSSFQQVTNQLEEKEKQIKTMKADIEGLLTEKEALQQEGGQQRQAASEKESCITQLK
KELAENINAVTLLREELSEKKSEIASLSKQLSDLGAQLESSISPSDKAEAISALSKQHEEQELQLQAQLQELSLKVDALS
KEKMSALEQVDHWSNKFSEWKKKAQSRLAQHQSTIKDLQAQLDVKATDAREKEEQICLLKEDLDRQNKKFECLKGEMEVR
KSKMEKKECDLETALKTQTARVVELEDCVTQRKKEVESLNETLKNYNQQRDTEHSGLVQRLQHLEELGEEKDNKVREAEE
TVLRLREHVSSLEAELGTVKKELEHVNSSVKSRDGELKALEDKLELESAAKVELKRKAEQKIAAIRKQLLSQMEEKTQRY
AKDTENRLSELSAQLKEREKQVHSLEDKLKNLESSPHPEVPAVSRSMQSVAASPEQEAPDSQDCTHKACKERLCMLQRRL
SEKEKLLRRLEQGEGEARPSQPEAQHRALSGKLDCTRARQLEDHVLIGCLPEELEEKMKCSLIVSQPMGEETGNNTGVKQ
NWASVVDSVQKTLQEKELTCQALEQRVKELESDLVRERGAHRLEVEKLTLKYEKSQSSQQEMDGENKCVEVLEDRPEENS
QSHEIQSNVGTVDGLRSDLESKLTGAERDKQKLSKEVARLQKELRALRREHQQELDILKRECEQEAEEKLKQEQEDLELK
HTSTLKQLMREFNTQLAQKEQELERTVQETIDKAQEVEAELLESHQEETQQLHRKIAEKEDDLRRTARRYEEILDAREEE
MTGKVTDLQTQLEELQKKYQQRLEQEESTKDSVTILELQTQLAQKTTLISDSKLKEQELREQVHNLEDRLKRYEKNACAA
TVGTPYKGGNLYHTEVSLFGEPTEFEYLRKVMFEYMMGRETKTMAKVITTVLKFPDDQAQKILEREDARLMSWLRTSS

>sp|Q61545|EWS_MOUSE RNA-binding protein EWS OS=Mus musculus GN=Ewsr1 PE=1 SV=2 
MASTDYSTYSQAAAQQGYSAYTAQPTQGYAQTTQAYGQQSYGTYGQPTDVSYTQAQTTATYGQTAYATSYGQPPTGYSTP
TAPQAYSQPVQGYGTGTYDSTTATVTTTQASYAAQTAYGTQPAYPTYGQQPTATAPTRPQDGNKPAETSQPQSSTGGYNQ
PSLGYGQSNYSYPQVPGSYPMQPVTAPPSYPPTSYSSSQPTSYDQSSYSQQNTYGQPSSYGQQSSYGQQSSYGQQPPTSY
PPQTGSYSQAPSQYSQQSSSYGQQSSFRQDHPSSMGVYGQESGGFSGPGENRSLSGPDNRGRGRGGFDRGGMSRGGRGGG
RGGLGAGERGGFNKPGGPMDEGPDLDLGLPIDPDEDSDNSAIYVQGLNDNVTLDDLADFFKQCGVVKMNKRTGQPMIHIY
LDKETGKPKGDATVSYEDPPTAKAAVEWFDGKDFQGSKLKVSLARKKPPMNSMRGGMPPREGRGMPPPLRGGPGGPGGPG
GPMGRMGGRGGDRGGFPPRGPRGSRGNPSGGGNVQHRAGDWQCPNPGCGNQNFAWRTECNQCKAPKPEGFLPPPFPPPGG
DRGRGGPGGMRGGRGGLMDRGGPGGMFRGGRGGDRGGFRGGRGMDRGGFGGGRRGGPGGPPGPLMEQMGGRRGGRGGPGK
MDKGEHRQERRDRPY

>sp|P28825|MEP1A_MOUSE Meprin A subunit alpha OS=Mus musculus GN=Mep1a PE=1 SV=4 
MLWIQPACLLSLIFSAHIAAVSIKHLLNGSDHDTDVGEQKDIFEINLAAGLNLFQGDILLPRTRNAMRDPSSRWKLPIPY
ILADNLELNAKGAILHAFEMFRLKSCVDFKPYEGESSYIIFQKLSGCWSMIGDQQVGQNISIGEGCDFKATIEHEILHAL
GFFHEQSRTDRDDYVNIWWDQIITDYEHNFNTYDDNTITDLNTPYDYESLMHYGPFSFNKNESIPTITTKIPEFNTIIGQ
LPDFSAIDLIRLNRMYNCTATHTLLDHCDFEKTNVCGMIQGTRDDADWAHGDSSQPEQVDHTLVGQCKGAGYFMFFNTSL
GARGEAALLESRILYPKRKQQCLQFFYKMTGSPADRFEVWVRRDDNAGKVRQLAKIQTFQGDSDHNWKIAHVTLNEEKKF
RYVFLGTKGDPGNSSGGIYLDDITLTETPCPAGVWTIRNISQILENTVKGDKLVSPRFYNSEGYGVGVTLYPNGRITSNS
GFLGLTFHLYSGDNDAILEWPVENRQAIMTILDQEADTRNRMSLTLMFTTSKNQTSSAINGSVIWDRPSKVGVYDKDCDC
FRSLDWGWGQAISHQLLKRRNFLKGDSLIIFVDFKDLTHLNRTEVPASARSTMPRGLLLQGQESPALGESSRKAMLEESL
PSSLGQRHPSRQKRSVENTGPMEDHNWPQYFRDPCDPNPCQNEGTCVNVKGMASCRCVSGHAFFYAGERCQAMHVHGSLL
GLLIGCIAGLIFLTFVTFSTTNGKLRQ

>tr|Q68FM7|Q68FM7_MOUSE Protein Arhgef11 OS=Mus musculus GN=Arhgef11 PE=1 SV=1 
MSIRLPHSIDRLSSLSSLGDSTPERTSPSHHRQPSDTSETTGLVQRCVIIQKDQHGFGFTVSGDRIVLVQSVRPGGAAMR
AGVKEGDRIIKVNGTMVTNSSHLEVVKLIKSGAYVALTLLGSSPSSIGVSGLQQNPSLSGGPRVNPMIPPPPPPPPLPPP
QHITGPKPLQDPEVQKHATQILRNMLRQEEKELQRICEVYSRNPASLLEEQIEGARRRVTQLQLKIQQETGGLVDVLPLC
GETSQRTCEGRLSVDSQEADSGLDSGTERFPSISESLVNRNSVLSDPGLDSPQTSPVILARVGQHHRRQGSDAAVHPLNH
QGIDQSPKPLIIGPEEDYDPGYFNNESDIIFQDLEKLKSHPAYLVVFLRYIFSQADPGPLLFYLCSEVYQQTNPKDSRNL
GKDIWNIFLEKNAPLRVKIPEMLQAEIDLRLRNSEDPRSALYEAQEAVMPEIQEQINDYRSKRTLGLGSLYGENDLLDLD
GDPLRERQMAEKQLAALGDILSKYEEDRSAPMDFAVNTYMSHTGIRLRESRPSSTAEKTQSAPDKDKWLPFFPKTKKSSN
SKKEKDALEDKKRNPILRYIGKPKSSSQSIKPGNVRNIIQHFENSHQYDVPEPGTQRLSTGSFPEDLLESDSSRSEIRLG
RSESLKGREEMKRSRKAENVPRSRSDVDMDAAAEATRLHQSASSSASSLSTRSLENPTPPFTPKMGRRSIESPNLGFCTD
VILPHLLEDDLGQLSDLEPEPEVQNWQHTVGKDVVANLTQREIDRQEVINELFVTEASHLRTLRVLDLIFYQRMKKENLM
PREELSRLFPNLPELIEIHNSWCEAMKKLREEGPIIRDISDLMLARFDGPAREELQQVAAQFCSYQSVALELIRTKQRKE
SRFQLFMQEAESHPQCRRLQLRDLIISEMQRLTKYPLLLENIIKHTAGGTSEYEKLCRARDQCREILKFVNEAVKQTENR
HRLEGYQKRLDATALERASNPLAAEFKSLDLTTRKMIHEGPLTWRISKDKTLDLQVLLLEDLVVLLQRQEEKLLLKCHSK
TAVGSSDSKQTFSPVLKLNAVLIRSVATDKRAFFIICTSELGPPQIYELVALTSSDKNIWMELLEEAVQNATKHPGDAPV
LNHPSPPGSQEPAYQGSTSSRVEVNDSEVYPTEREPKKPSEGPGPEQRGQDKQLLAQEGPEQEEDAEELRALPCPPPSLD
GENRGIRTRDPVLLALTGPLLMEGLADAALEDVENLRHLILWSLLPGHTVKTQAAGEPEDDLTPTPSVVSITSHPWDPGS
PGQAPAISDNTQFPRPEGSQPEGEDVALCSLAHLPPRTRNSGIWDSPELDRNPAEEASSSEPAGSYKVVRKVSLLPGGGV
GAAKVAGSNVTPALPESGQSESELSEVEGGAQATGNCFYVSMPAEPLDSSTEPPGTPPSLSQCHSLPAWPTEPPQHRGVT
GGQRSSLVLRDMGVIFHTIEQLTVKLHRLKDMELAHRELLNSLGGESSGGTTPVGSFHTEAARWTDYSLSPPAKEALTSD
PQNNQEQGSYPEEGSDTPLEDSATDTASSPGP

>sp|Q684R7-3|FREM1_MOUSE Isoform 3 of FRAS1-related extracellular matrix protein 1 OS=Mus musculus GN=Frem1 
MHSPGCTGPKAQWFLLLQLLLLHLDRVSATFISINRGLRVMKGSSAFLSGDHLRVAVPKEKDACRLEVVMNEPVTQRVGK
LSPQVFDCHFLPNEVKYVHNGCPILDEDSVKLRLYRFTETDTFMETFLLRVYLVEPDCNIIRMSSNVLEVTEFYGLSQAI
DKNLLQFDYDRTASLDCTIRLDPLRTQLPAHGKLVVVNRKSEGPRGDQPHSFFSETELGAGLKCPDGSCALELKQVASLK
VSCEEFLLTGFHYQHMQPPSPNIDYIPIQLDLTDRRSKTVYKSESAWLPVYIRVGIPNQVPRAAFMAMFVLEVDQFILTP
LTTSVLDCEEDETPKPLLVFNITKAPLQGYVTHLLDHTRPISSFTWKDLSDMQVAYQPPNSSHPERRHYTMELEVYDFFF
ERSAPITVHISIRTADTNAPRVSWNTGLNLLEGQSRAITWEQFQIVDNDDIGAVQLVTIGGLQHGRLTVREGKGFLFTVT
DLQAGVVRYHHDDSDTTKDFVAFRIFDGHHSSHHKFPINILPKDDSPPFLITNVVIELEEGKTILIQGSMLRASDMDSSD
DYIFFNITKFPQAGEIMKKPGPRLIGYPVPGFLQRDLFSGIIYYRHFGGEIFEDSFEFVLWDSHEPPNLSVPQVVTIHIT
PVDDQLPKEAPGISRHLVVKETEVAYITKKHLHFLDMESRDGELIYTVTRPPCFSFSHRHLDAGKLFMVDSIPKLTKNPT
APGLSSFTQGLILISANQHTCSSQFASQHAVNHMKVAYMPPMQDIGPSPRHVQFTVSVSNQHGGALHGICFNITVLPVDN
QVPEVFTNTLRVVEGGQCTISTEHILVSDVDTPLDSISLSLKERPLHGGVELDGFPLNPRGTFSWRDLNTLKVWYQHDGS
EVLQDEIFLEVTDGTNSAAFVLHIEVFPVNDEPPILKADLIPMMHCSEGGEVTITPEYISATDADSDDLELLFLIAREPQ
HGVVRKAGLHVDRFSQGDVISGAVTYKHTGGEIGLEPCSDTVVLVVSDGEADPLMNGCCYDGPDSSVPLHKSFPTYQLNI
TVHPVDNQPPSIIIGRMLTVDEGFSAALTTHHLTVVDWDTAPDDLKFMLASQPQFGYLENALPSAGFEKSNIGIRIASFQ
WTDMKASHINYVQSRHLRVEPTADQFTVYATDGKHRSLETTFHVIINPTNDEAPDLAVQNITVYEGHMVELDSSIISATD
RDIPKDPLLFSIALKPQHGLLVDAAISKDSHQIKQLQHEIHSFSVDLLKNGMKLVYAHDDSESSADNFVIQLSDGKHKIL
KTISVNITPVNDETPTLSKKAEISMAVGDTRVLSSAVLSATDKDSPREKIHYVFERLPQNGQLQLKIGRDWVPLSTGMQC
TQEDVDLNLLRYTHAGKTDSQDGDSFTFYLWDEDNRSPAFDCHIIIEDMGKGDIVIHAKPLVVVKGDRGLLTTATLLAVD
GADKPEELLYLITSPPRHGQVEYVHSPGVPIASFSQMDIAGQTVCYIHKSRTAVPTDSFSRWGHKSPCRLPCLSLPDLPS
AMDCRPSVGCLKSHCRLWTAPCLC

>sp|Q9D4G9|RMI1_MOUSE RecQ-mediated genome instability protein 1 OS=Mus musculus GN=Rmi1 PE=2 SV=1 
MSVASAVLRVETWLLATWHVKVPPMWLEACVNWIQEENNNATLSQAQINKQVLEQWLLTDLRDLEHPLLPDDILELPKGE
LNGFYALQINSLVDVSQPAYSQIQKLRGKNTTNDLVSAETQSTPKPWEVRPSRMLMLQLTDGVTHIQGMEYQSIPALHSG
LPPGTKILVRGCILFRLGVLLLKPENVKVLGGEVDGLSEENAQEKVLARLIGELDPTVPVIPNNSIHNVPKVSGGLDAVL
GPSDEELLASLDESEESAANNDVAMERSCFSTGTSSNTTPTNPSGFEPGCNISSRPKEKPPNQPTHFTDGEFDDFSLEEA
LLLEETVQKEQMETKASQPLTLKENTGKCMEIFSHKPSSLNHTALIHKQGNSNFDEKTSEQMIHEDKFFDCASTRNHHKR
FSAHDFTNDSKISEVDDAAQQTLSSSNVHCLRNKILNRKLDLSEKSSQISKENGHPFQACSSRSFENNTYLSIGMDLHSP
PFIYLSVLMARKPKEVTTVTVKAFIVTLTGNLSSSGGFWGVTAKVSDGTAYLDVDFIDEILTSMIGYSVPEMKQLRKDPL
KYKTFLEGLQKCQRDLIDLCCLMTISYDPSSCKGVVLELQDVGMEHVENLKKRLNK

>tr|E9PWW5|E9PWW5_MOUSE ADAMTS-like protein 1 OS=Mus musculus GN=Adamtsl1 PE=1 SV=1 
MECCRRAAPGTPLLVLAFLLLSSRTARSEEDREGLWDAWGPWSECSRTCGGGASYSLRRCLSSKSCEGRNIRYRTCSNVD
CPPEAGDFRAQQCSAHNDVKYHGQLYEWLPVSNDPDNPCSLKCQAKGTSLVVELAPKVLDGTRCYTESLDMCISGLCQIV
GCDHQLGSTVKEDNCGVCNGDGSTCRLVRGQYKSQLSASKSDDTVVAIPYGSRHIRLVLKGPDHLYLETKTLQGTKGENS
LSSTGIFLVDNSTVDFQKLPDKEILRMTGPLTADFIIKIHDLGPADSTVQFIFYQPIIHRWRETDFFPCSATCGGGYQLT
SAECYDLRSNRVVADQYCHYYPENVKPKPKLQECNLDPCPARWEATPWTACSSSCGGGIQSRAVSCVEEDIQGHVTSVEE
WKCMYTPKMPVVQPCNIFDCPKWLAQEWSPCTVTCGQGLRYRVVLCIDHRGMHTGGCSAKTKPHIKEECIIPTPCYKPRE
KLPIEAKLPWFKQAQELEEGAAVSEEPSFIPEAWSACTVTCGVGTQVRIIRCQVLLPFSQSVADLPADECEGPKPASQRA
CYAGPCNGETPEFNPDNGDGLLGGLQDLDELYDWEYEGFTKCSESCGGGVQEAVVSCLNKQTRELADENLCVTSRRPPQL
LKSCNLDPCPARWEIGKWSPCSLTCGVGLQTRDVVCSHLLSREMNEVVVLADELCHHPKPSTVQACNRFNCPPAWYPAQW
QLCSRTCGGGIQKRDVLCKQRMADGSFLELPETFCSASKPTSHQGCKKDDCPSEWLLSEWSECSVSCGEGTQTRSAICQR
VLKTGVSTVVNSTLCPPLPFSSSIRPCMLATCARPGRPSTKHSPHIAAARNIYIQTRRQRKLHFVVGGFAYLLPKTTVVL
RCPTRRFRKPLITWEKDGQHSISSAHVTVAPFGYLKIHRLKPSDAGIYTCSAGPAREQFVIKLIGGNRKLVARPLSLWSE
EEEALQVRKTNPKEALQTHKHQNGIFSNGSKAEKRGLTADPGNRYDDIVSRLLEQGGWPGELLASWEVQDSAERNASSEE
DPNAEQALLHLPFTMVAEQKRLDDILRNLSQQPEELRDLYSKHLVAQLAQDIFRSHLENQDLLPKPSEQRFPPMAVPAHK
HVSGFSSSLRSSSGEAGGGSRRPHRKPAILRKISAAQQLSASEVVTHLGQTVALASGTLSVLLHCEAVGNPRPTIHWTRN
GEAVQFSDRILLQPDDSLQILAPVEADVGFYTCNATNALGYDSVSIAVTLAGKPLVKTSRMTVLNTEKPTVTVDIGGTVR
TVRGVNVTINCQVAGVPEAEVTWFRNKSKLGSSHHLHEGSSHHLHEGSLLLTDVSFSDQGLYSCRAANLHGEQTESTQLL
ILDPPQVPTQLEDIRALLLATGPNLPSVLMSPLGTQLVLDPGNSALLGCPIKGHPTPNITWFQNGQPIATAPGLTHHIWG
AGQILRVANLSGGPQGEFSCLAQNEAGTLLQKASLVIQDYWWSVDRLATCSASCGNRGIHQPRLRCLLNTTEVDPEHCTG
KPRPAVQPVACNRRDCPSRWMVTSWSACTRSCGGGVQTRRVTCQKLKASGISTPVSNDMCSQLAKRPVDTQACNQQLCVE
WAFSSWGQCNGPCIGPRLAVQHRQVFCQTRDGITLPSEQCSALPRPVSTQNCWSEACSVHWRVSLWTLCTATCGNYGFQS
RRVECVHVRTNKAVPEHLCSWGPRPANWQRCNVTPCENTECRDTTRYCEKVRQLKLCQLGQFRSRCCGTCGKA

>tr|E9PWE8|E9PWE8_MOUSE Dihydropyrimidinase-related protein 3 OS=Mus musculus GN=Dpysl3 PE=1 SV=1 
MASGRRGWDSSHEDDLPVYLARPGTTDQVPRQKYGGMFCNVEGAFESKTLDFDALSVGQRGAKTPRSSQGSGRGAGNRPG
MEVDARRGPGREESREPAPESPKPAGVEIRSATGKEVLQNLGPKDKSDRLLIKGGRIVNDDQSFYADIYMEDGLIKQIGD
NLIVPGGVKTIEANGKMVIPGGIDVHTHFQMPYKGMTTVDDFFQGTKAALAGGTTMIIDHVVPEPESSLTEAYEKWREWA
DGKSCCDYALHVDITHWNDSVKQEVQSLSKEKGVNSFMVYMAYKDLYQVSNTELYEIFTCLGELGAIAQVHAENGDIIAQ
EQARMLEMGITGPEGHVLSRPEELEAEAVFRAITVASQTNCPLYVTKVMSKSAADLISQARKKGNVVFGEPITASLGIDG
THYWSKNWAKAAAFVTSPPLSPDPTTPDYINSLLASGDLQLSGSAHCTFSTAQKAIGKDNFTAIPEGTNGVEERMSVIWD
KAVATGKMDENQFVAVTSTNAAKIFNLYPRKGRIAVGSDSDLVIWDPDALKIVSAKNHQSVAEYNIFEGMELRGAPLVVI
CQGKIMLEDGNLHVTQGAGRFIPCSPFSDYVYKRIKARRKMADLHAVPRGMYDGPVFDLTTTPKGGTPAGSTRGSPTRPN
PPVRNLHQSGFSLSGTQVDEGVRSASKRIVAPPGGRSNITSLS

>sp|Q923W1|TGS1_MOUSE Trimethylguanosine synthase OS=Mus musculus GN=Tgs1 PE=1 SV=2 
MCCEKWNHVAEMLLFIEDREEEYKILCLCSRAFVEDRKLYNLGLKGYYVKSSGNNAGDQGTEEEEDGHSNGTAESHSPNE
SDLDSEAKLMRSMGLPIQFGRMSSHENFEMSMNARNKAKVKQKRRKHQKRYLDEMVRESWRNDYEEDDLVVSDDPSSVEH
CENNRTCEIQSKAGSEVENLPVENTLAPKLEVPENWEKYWNEYGEGLLWQSWQEKYPDQTLSSEPWNLPDTKEEWEQHYS
QLYWYYLEQFQYWEAQGWTFTASQNCDKDVYTSHTEVDQNAESSLKADVMTFSSSPNIVEDEIPGSNDNDHNEIITAINN
ITVSAEKVEQSQLDSSQHCDEPLSEITGKECPASGGSDSCNGTPKENDISENRSSDQPAKELQESSGTNKGKHRPHHNGA
DGHESDDDPPEHKPSKVKRSHELDVDENPDSEVDDNGFLLGFKHGSGQKYGGIPNFSHRQVRYLEKNVKYKSKYLDLRKQ
MPVKSKHILFTEDSGKPFVVCKSKVRSKVEKFLKWVNERVDEETSQDSLSQNKMQDTCTSSDSEEQDMSLEKADNLMETR
DPEPEKCQIISSATELEAEKSEVGSLVATVPENCSTEEIPNSPHAETEVEIKKKKKKNKNKKINDLPPEIASVPELAKYW
AQRYRLFSRFDDGIKLDKEGWFSVTPEKIAEHIAGRVSQAFRCDVVVDAFCGVGGNTIQFALTGKRVIAIDIDPVKIDLA
RNNAEVYGIADKIEFICGDFLLLAPCLKADVVFLSPPWGGPDYATAETFDIRTMMSPDGFEIFRLSQKITNNIVYFLPRN
ADIDQVASLAGLGGQVEIEQNFLNNKLKTITAYFGDLIRRPALLKTSTSEAEV

>sp|Q14AX6-3|CDK12_MOUSE Isoform 3 of Cyclin-dependent kinase 12 OS=Mus musculus GN=Cdk12 
MPNSERHGGKKDGSGGASGTSQPSSGGGSSNSRERHRLVSKHKRHKSKHSKDVGLVTPEAASLGTIIKPLVEYDDISSDS
DTFSDDTAFKSDRRENEERRGTDRSDRLHRHRHHQHRRSRDLLKTKQTEKEKNQEVSKSGSMKDRVSGSSKRSVEGSDDY
GKAQLSKSGSKESRSSKMHKEKTRKERELKSGYKDRSKSHRKRETPKSYKTVASPKRRSRSPHRKWSDSSKQDDSPSGAS
YGQDYDLSPPRSHTSSNYDSYKKSPGSTSRRQSISPPYKEPSAYQSSTRSPSPYSRRQRSVSPYSRRRSSSYERSGSYSG
RSPSPYGRRRSSSPFLSKRSLSRSPLPSRKSMKSRSRSPAYSRHSSSHSKKKRSGSRSRHSSISPVRLPLNSSLGAELSR
KKKERAAAAAAAKMDGKESKSSPIILPKKEKLEVKESGLESKKLPRSIKSEKSTPDTELVTVAHSNPEVKHCLDTGKVRL
DENLQKHPAKDLKAQGTKDVKPVAPKEVIVTSKETETSEKETLPPLPTITSPPPLPATTPPPQTPPLPPLPPLPAIPLQP
PLPPPQPPFSQVPVSSTSILPSSPHPRTSTLSSQTNSQPPVQVSMKTQVSITAAIPHLKTSTLPPLPLPPLLPGDDDMDS
PKETLPSKPAKKEKEQRTRHLLTDLPLPPELPGGDPSPPDSPEPKAITPPQQPYKKRPKICCPRYGERRQTESDWGKRCV
DKFDIIGIIGEGTYGQVYKAKDKDTGELVALKKVRLDNEKEGFPITAIREIKILRQLVHQSVVNMKEIVTDKQDALDFKK
DKGAFYLVFEYMDHDLMGLLESGLVHFSEDHIKSFMKQLMEGLDYCHKKNFLHRDIKCSNILLNNSGQIKLADFGLARLY
NSEESRPYTNKVITLWYRPPELLLGEERYTPAIDVWSCGCILGELFTKKPIFQANLELAQLELISRLCGSPCPAVWPDVI
KLPYFNTMKPKKQYRRRLREEFSFIPSAALDLLDHMLTLDPSKRCTAEQTLQSDFLKDVELSKMAPPDLPHWQDCHELWS
KKRRRQRQSGIVIEDPPPSKASRKETTSGTTAEPVKNNSPAPPQPAPVKAEPGPGDAVGLGDITQQLNQSELAVLLNLLQ
SQTDLSIPQMAQLLNIHSNPEMQQQLEALNQSISALTEASSQQQDSESIAPEESLKEVPSVPVVLPPAEQTTPEASNTPA
DMQNVLAVLLSQLMKTQEPAGNLEENTNDKNSGPQGPRRTPTMPQEEAAEKRPPEPPGPPPPPPPPPLVEGDLSSAPQEL
NPAVTAALLQLLSQPEAEPPGHLPHEHQALRPMEYSTRSHPNRTYGNTDGPETGFSSADTDERSSGPALTESLVQTPVKN
RTFSGSVSHLGESNSYQGTGSVQFPGDQDLRFTRVPLALHSVVGQPFLKSEGNSNSVVHAETKLQNYGELGPGTTGANSS
GTTLQWGGPAQSYGKPYRGAARVLPRGGRGRGVPY

>sp|Q80TI0-4|GRM1B_MOUSE Isoform 4 of GRAM domain-containing protein 1B OS=Mus musculus GN=Gramd1b 
MPAANMMENLQLPALQVPEPQGAPEGSAVWSSSSTPTLRRRRFKMRRMKNVQEQSLEAGLVAPDLPGVLAPGKEFLQLPS
IEITPSSDEDTPWSNCSTPSASPRRKRFLLRKWLRVRERKECSESSSQQSSQQSSHDDDSSRFLSPRVRDESTASNSNRS
TPACSPILRKRSRSPTPQNQDGDTMVEKGSDHSSDKSPSTPEQGVQRSCSSQSGRSGGKNSKKSQSWYNVLSPTYKQRNE
DFRKLFKQLPDTERLIVDYSCALQRDILLQGRLYLSENWICFYSNIFRWETLLTVRLKDICSMTKEKTARLIPNAIQVCT
DSEKHFFTSFGARDRTYMMMFRLWQNALLEKPLCPKELWHFVHQCYGNELGLTSDDEDYVPPDDDFNTMGYCEEIPIEEN
EVNDSSSKSSIETKPDASPQLPKKSITNSTLTSTGSSEAPVSFDGLPLEEEVMEGDGSLEKELAIDNIIGEKIEIMAPVT
SPSLDFNDNEDIPTELSDSSDTHDEGEVQAFYEDLSGRQYVNEVFNFSVDKLYDLLFTNSPFLRDFMEQRRFSDIIFHPW
KKEENGNQSRVILYTITLTNPLAPKTATVRETQTMYKASQESECYVIDAEVLTHDVPYHDYFYTINRYTLTRVARNKSRL
RVSTELRYRKQPWGFVKTFIEKNFWSGLEDYFRHLETELTKTESTYLAEIHRQSPKEKASKSSAVRRRKRPHAHLRVPHL
EEVMSPVTTPTDEDVGHRIKHVAGSTQTRHIPEDTPDGFHLQSVSKLLLVISCVLVLLVVLNMMLFYKLWMLEYTTQTLT
AWQGLRLQERLPQSQTEWAQLLESQQKYHDTELQKWREIIKSSVLLLDQMKDSLINLQNGIRSRDYTAESDEKRNRYH

>sp|Q80U93|NU214_MOUSE Nuclear pore complex protein Nup214 OS=Mus musculus GN=Nup214 PE=1 SV=2 
MGDEMDAMIPEREMKDFQFRALKKVRIFDSPEELPKERSSVLTISNKYGMLFAGGTNGLNVFPTKSLLIQNKPGDDPNKI
VDTIQGLNVPMKFPVHHLALSCDSLTLSACMMSSEYGSIIAFFDVRTFSNQAKPLKRPFTYHKVSNDASGMVNDMKWNPT
VPSMVAVCLADGSISVLQVTDVVKVCATLPPSTGVTCVCWSPKGKQLAVGKQNGTVVQYLPTLQEKKVIPCPPFYESDHP
VRVLDVLWIGTYVFTIVYAGADGTLETCPDVVMALLPKKEEKHPEIFVNFMEPCYSSCTERQHHYYLSYIEEWDLVLAAS
AASTEVSILARQNDQTNWESWLLEDSSRAELPVTDKSDDSLPMGVAIDYTNEVEVTINEEKTLPPAPVLLLLSTDGVLCP
FYMINQNPGVRSLIKTLELISTEGERQPKSSGSFPGTPSSPQAPQNLDAPATASSPLPPVSAAPTSTFPMPSAAGSPSVF
SFGPSSFKSSASVTGEPPLYPTGSDSSRAAPGSGTSTFSFAPPSKGSLASTPAVAPVATSAAPFTFGFKPTLESTPMSST
PNTGMKPSFPPSASSVKVNLNEKFTAVASSAPVHSSTSTPSVLPFSSSPKPTASGPLSHPTPLPASSSSMPLKSSVSPSP
AAGRSTQTAPSSAPSTGQKSPRVNPPVPKSGSSQAKALQPPVTEKQRPQWKDSDPVLAGIGEEIAHFQKELEELKARTAK
ACLQVGTSEEMKMLRTESDDLHTFLFEIRETTESLHGDISTLKTTLLEGFAGVEEAREQHGRNHDSGYLHLLYKRPLDPK
SEAQLQEIRRLHQYVKFAVQDVNDVLDLEWDRHLEQKKRQRRLIVPERETLFNTLANNREIINQQRKRLNQLVDSLQQLR
LYNHTAPWSLPSALSTQSNSHSFDSDLECLLKTTIESHTKPSPRVPGKLSPAKQAQLRNFLAKRKTPPVRSTAPASLSRS
AFLSQRYYEDLDEGSSASSVAQPLEGEDARPTCTSVAQPLEGEDAQPICKEEEAVVPVPRHAPVVRTPSIQPSLLPQSMP
FAKPHLIHSSSPAVMSSAVSTSATKVIPQGADSTMLATKTVKHGAPGPSHTVAAPQAAAAAALRRQMASQAPAMSTLTES
TLKTVPQVVNVQELRSNPSPPSAAMGSAVQHSAAKTPHAVLTPVANSQAKQGSLINSFKPSGPTAASCQLSSGDKAVGQG
TAKTESAATSTPSAAGQLNKPFSFASPGTFTFGTITPTPSSSFTATPGAGPPTKEPTQLEAFSFGGGGKPFSEAIPGNSP
ATGATSAPSTSVTAASLEDSAPSSSKPAAPPETTVSSASSKLETPPSKLGELLFPSSLAGETLGSFSGLRVGQAEDSTKP
VSKASSTNLAGAQPAKPSGVSFPNTSVLGKPVEPAVTSSVSPAPAAPASALNVSTSSSSATVFGSVPLTSAGPPGLISFG
GAALASSKASFSFGNQQTSSSTASSATPTSTSVAPSLPASFPTLSFGGLLSSPSASSLPVSSGKSTEEAAPPAVPDKSDS
SEVSATTPSLPVQPQSTQASLQTSDPVKKEPVLVQTTDSSPSRPASSASFVASTESMPVTLGAPDSKIEAVSPASTFAGP
GQAAVATAVLPGAGSAATEASGTPTTSTVSSSSPTSATETAVFGTATSGSSVFTQPPAASSSSAFSQLSSNTATAPSATP
VFGQVAASITSTAAATPQASSSGFGSPAFGASAPGVFGQTAFGQTPAFGQATSSPASGFSFSQPGFSSVPAFGQSVSSTP
ASTSANVFGATSSTSSPGSFSFGQASTNTGGTLFGQNNPPAFGQSPGFGQGSSVFGGTSATTSTAAPSGFSFCQASGFGS
SNTGSVFGQAANTGGSVFGQSSTSSGGVFGSGNATRGGGFFSGLGGKPSQDAANKNPFSSAGGGFGSTAAPNTSNLFGNS
GAKTFGGFGSSSFGEQKPAGTFSSGGGSVASQGFGFSTPNKTGGFGAAPVFGSPPTFGGSPGFGGVPAFGSAPAFTSPLG
STGGKVFGEGTAAASAGGFGFGSSGNTASFGTLASQNAPTFGSLSQQTSGFGTPSSGFAGFGSGTGAFTFGSSNSSVQGF
GGWRS

>sp|Q2KN98|CYTSA_MOUSE Cytospin-A OS=Mus musculus GN=Specc1l PE=1 SV=1 
MKKANRSAGSVPKVSGISKPQTVEKSKPENSSSAPTGVKPVRPGAAAALSKTKSNDDLLAGMAGGVNVTNGIKAKKSTCS
SAAPSAPAPAMTISENKSKISTGTSSSAKRSTSAGNKESSSTRERLRERTRLNQSKKLPSVSQGANDVALAKRSRSRTAA
EGDIRMSKSKSDNQISDKAALEAKVKDLLTLAKTKDVEILHLRNELRDMRAQLGISEDHCEGEDRSEVKETIIAHQPTDV
ESTLLQLQEQNTAIREELNQLKNENRMLKDRLNALGFSLEQRLDNSEKLFGYQSLSPEITPGNQSDGGGTLTSSVEGSAP
GSVEDLLSQDENTLMDHQHSNSMDNLDSECSEVYQPLTSSDDALDAPSSSESEGVPSIERSRKGSSGNASEVSVACLTER
IHQMEENQHSTSEELQATLQELADLQQITQELNSENERLGEEKVILMESLCQQSDKLEHFGRQIEYFRSLLDEHHISYVI
DEDVKSGRYMELEQRYMDLAENARFEREQLLGVQQHLSNTLKMAEQDNKEAQEMIGALKERSHHMERIIESEQKGKAALA
ATLEEYKATVASDQIEMNRLKAQLENEKQKVAELYSIHNSGDKSDIQDLLESVRLDKEKAETLASSLQEDLAHTRNDANR
LQDTIAKVEDEYRAFQEEAKKQIEDLNMTLEKLRSELEEKDTERSDMKETIFELEDEVEQHRAVKLHDNLIISDLENTVK
KLQDQKHDMEREIKTLHRRLREESAEWRQFQADLQTAVVIANDIKSEAQEEIGDLKRRLHEAQEKNEKLTKELEEIKSRK
QEEERGRVYNYMNAVERDLAALRQGMGLSRRSSTSSEPTPTVKTLIKSFDSASQVPNAAAAAIPRTPLSPSPMKTPPAAA
VSPMQRHSISGPISTSKPLTALSDKRSNYGELPVQEHLLRTSSTSRPASLPRVPAMESAKTISVSRRSSEEMKRDISASE
GASPASLMAMGTTSPQLSLSSSPTASVTPSTRSRIREERKDPLSALAREYGGSKRNALLKWCQKKTEGYQNIDITNFSSS
WNDGLAFCALLHTYLPAHIPYQELNSQDKKRNFTLAFQAAESVGIKSTLDINEMARTERPDWQNVMLYVTAIYKYFET

>sp|Q6NXH9|K2C73_MOUSE Keratin, type II cytoskeletal 73 OS=Mus musculus GN=Krt73 PE=1 SV=1 
MNRQFTCKPGVANRGFSGCSAVLSGGSSSSYRAAGKGLSGGFSSRSLYSLRSPRSISFNVASSSGRTGGYGFGRNRASGF
AGSMFGSGALGPSNPSLCLPGGIHQVTVNKSLLAPLNVELDPEIQKVRAQEREQIKALNNKFASFIDKVRFLEQQNQVLQ
TKWELLQQLDLSNCRRNLEPVYEAHISSLQKQLDSLSGDRVRLDSELRGMRDAVEDCKKRYEEEINKRTTAENEFVVLKK
DVDAAYMSKVELQAKVDALDGEIKFLKCLYEGEITQMQSHISDTSVVLSMDNNRNLDLDSIIAEVRAQYEDIALKSKAEA
EMVYQTKFQELQLAAGRHGDDLKHTRNEISELTRLIQRLRSEIESVKKQCSNLETAIADAEQRGDCALKDARAKLDELER
ALHQAKEELARMLREHQELMSMKLALDIEIATYRKLLEGEECRMSGEHTSAVSISVISSSAPGTVGAGTSFGFSSAGTYG
YRQSSVAGGYGILSGGCVTGSGNCSPRGDTKNRLGSASEFKEVSGKTLALGSPSKKTMR

>tr|Q925P3|Q925P3_MOUSE CEA-related cell adhesion molecule 1 OS=Mus musculus GN=Ceacam1 PE=1 SV=1 
MELASAHLHKGQVPWGGLLLTASLLASWSPATTAEVTIEAVPPQVAEDNNVLLLVHNLPLALGAFAWYKGNTTAIDKEIA
RFVPNSNMNFTGQAYSGREIIYSNGSLLFQMITMKDMGVYTLDMTDENYRRTQATVRFHVHPILLKPNITSNNSNPVEGD
DSVSLTCDSYTDPDNINYLWSRNGESLSEGDRLKLSEGNRTLTLLNVTRNDTGPYVCETRNPVSVNRSDPFSLNIIYGPD
TPIISPSDIYLHPGSNLNLSCHAASNPPAQYFWLINEKPHASSQELFIPNITTNNSGTYTCFVNNSVTGLSRTTVKNITV
LEPVTQPFLQVTNTTVKELDSVTLTCLSNDIGANIQWLFNSQSLQLTERMTLSQNNSILRIDPIKREDAGEYQCEISNPV
SVRRSNSIKLDIIFDPTQGGLSDGAIAGIVIGVVAGVALIAGLAYFLYSRKSGGGSDQRDLTEHKPSASNHNLAPSDNSP
NKVDDVAYTVLNFNSQQPNRPTSAPSSPRATETVYSEVKKK

>sp|Q80TE4-2|SI1L2_MOUSE Isoform 2 of Signal-induced proliferation-associated 1-like protein 2 OS=Mus musculus GN=Sipa1l2 
MSDPRPSQAEKHKLGRAAAKLKDPSRTMQADDYFARKFKAINGSMGPATLNTSSSSEGGGGGGGPANGTPAVPKMGVRAR
VSEWPPKKDCSKDLACKTLWESRSQSSYESVTSIIQNGQNDQGDRQPEEQLDLDFVEAKYTIGDIFVHSPQRGLHPIRQR
SNSDITISDIDTEDVLDQHAVNPNTGAALHREYGSTSSIDRQGLSGENVFAMLRGYRIESYDPKVTGSFGFPDFFPCDTA
ISPSLHAAAQISRGEFVRISGLDYMDGGLLMGRDRDKPFKRRLKSESVETSLFRKLRAVKSEHETFKFTSDLEEGRLDRG
IRPWSCQRCFAHYDVQSILFNINEAMATRASVGKRKNITTGASAASQTPVPVGPAGGCESPLGSKEDLNSKENPDADEGD
GKSNDLVLSCPYFRNETGGEGDRRIALSRANSASFSSGESCSFESSLSSHCTNAGVSVLEVPRESQPIHREKVKRYIIEH
VDLGAYYYRKFFYGKEHQNYFGIDENLGPVAVSIRREKVEDPREKEGSQFNYRVAFRTSELTTLRGAILEDAVPSTARHG
TARGLPLKEVLEYVIPELSIQCLRQAANSPKVPEQLLKLDEQGLSFQHKIGILYCRAGQSTEEEMYNNETAGPAFEEFLD
LLGQRVRLKGFSKYRAQLDNKTDSTGTHSLYTTYKDFELMFHVSTLLPYMPNNRQQLLRKRHIGNDIVTIVFQEPGALPF
TPKNIRSHFQHVFVIVKVHNPCTENVCYSVGVSRSKDVPPFGPPIPKGVTFPKSAVFRDFLLAKVINAENAAHKSEKFRA
MATRTRQEYLKDLAENFVTTATVDTSAKFSFITLGAKKKERVKPRKDAHLFSIGAIMWHVVARDFGQSADIECLLGISNE
FIMLIEKDSKNVVFNCSCRDVIGWTSGLVSIKAFYERGECLLLSSVDNRSEDIREIVQRLLIVTRGCETVEMTLRRNGLG
QLGFHVNFEGIVADVEPFGFAWKAGLRQGSRLVEICKVAVATLTHEQMIDLLRTSVTVKVVIIQPHEDGSPRRGCSELCR
IPMVEYKLDSEGTPCEYKTPFRRNTTWHRVPTPALQPVSRASPVPGTPDRLQCQPLLQQAQAAIPRSTSFDRKLPDGTRS
SPSNQSSSSDPGPGGSGPWRPQVGYDGCPSPLLLEHQGPGSVECDGTGEQEDLLEGGRLPETKWHGPPSKVLSSYKERVL
QKDGSCKESPNKLSHIGDKSCSSHSSSNTLSSNTSSNSDDKHFGSGDLMDPELLGLTYIKGASTDSGIDTTPCMPATILG
PVHLTGSRSLMHSRAEQWADAADVSVADDDPAKMYALHGYASAISSSAADGSMGDLSEVSSHSSGSQHSGSPSAHCSKST
GSLDSSKVYIVTHGGGQQAPGAVTKPYHRQGAANKYVIGWKKSEGSPPPEEPEVTECPRIYGEMDIMSTATQHPAVVGDS
VSETQHVLSKDDFLKLMLPDSPLVEEGRRKFSFYGNVSPRRSLYRTLSDESVCSNRRGSSFASSRSSILEQALPNDILFS
TTPPYHSTLPPRTHPAPSMGSLRNEFWFSDGSLSDKSKCADPGLMPLPDTAAGLDWSHLVDAARAFDQRVASFCTLTDLQ
HGQELEGAPELSLCVDPTSGKEFMDTPGERSPSTLTGKVNQLELILRQLQTDLRKEKQDKAVLQAEVQHLRQDNMRLQEE
SQTATAQLRKFTEWFFSTIDKKA

>sp|Q00560|IL6RB_MOUSE Interleukin-6 receptor subunit beta OS=Mus musculus GN=Il6st PE=1 SV=2 
MSAPRIWLAQALLFFLTTESIGQLLEPCGYIYPEFPVVQRGSNFTAICVLKEACLQHYYVNASYIVWKTNHAAVPREQVT
VINRTTSSVTFTDVVLPSVQLTCNILSFGQIEQNVYGVTMLSGFPPDKPTNLTCIVNEGKNMLCQWDPGRETYLETNYTL
KSEWATEKFPDCQSKHGTSCMVSYMPTYYVNIEVWVEAENALGKVSSESINFDPVDKVKPTPPYNLSVTNSEELSSILKL
SWVSSGLGGLLDLKSDIQYRTKDASTWIQVPLEDTMSPRTSFTVQDLKPFTEYVFRIRSIKDSGKGYWSDWSEEASGTTY
EDRPSRPPSFWYKTNPSHGQEYRSVRLIWKALPLSEANGKILDYEVILTQSKSVSQTYTVTGTELTVNLTNDRYVASLAA
RNKVGKSAAAVLTIPSPHVTAAYSVVNLKAFPKDNLLWVEWTPPPKPVSKYILEWCVLSENAPCVEDWQQEDATVNRTHL
RGRLLESKCYQITVTPVFATGPGGSESLKAYLKQAAPARGPTVRTKKVGKNEAVLAWDQIPVDDQNGFIRNYSISYRTSV
GKEMVVHVDSSHTEYTLSSLSSDTLYMVRMAAYTDEGGKDGPEFTFTTPKFAQGEIEAIVVPVCLAFLLTTLLGVLFCFN
KRDLIKKHIWPNVPDPSKSHIAQWSPHTPPRHNFNSKDQMYSDGNFTDVSVVEIEANNKKPCPDDLKSVDLFKKEKVSTE
GHSSGIGGSSCMSSSRPSISSNEENESAQSTASTVQYSTVVHSGYRHQVPSVQVFSRSESTQPLLDSEERPEDLQLVDSV
DGGDEILPRQPYFKQNCSQPEACPEISHFERSNQVLSGNEEDFVRLKQQQVSDHISQPYGSEQRRLFQEGSTADALGTGA
DGQMERFESVGMETTIDEEIPKSYLPQTVRQGGYMPQ

>tr|A0A0A0MQC7|A0A0A0MQC7_MOUSE Microtubule-associated protein OS=Mus musculus GN=Mapt PE=1 SV=1 
MADPRQEFDTMEDHAGDYTLLQDQEGDMDHGLKESPPQPPADDGAEEPGSETSDAKSTPTAEDVTAPLVDERAPDKQAAA
QPHTEIPEGITAEEAGIGDTPNQEDQAAGHVTQGRREGQAPDLGTSDWTRQQVSSMSGAPLLPQGLREATCQPSGTRPED
IEKSHPASELLRRGPPQKEGWGQDRLGSEEEVDEDLTVDESSQDSPPSQASLTPGRAAPQAGSGSVCGETASVPGLPTEG
SVPLPADFFSKVSAETQASQPEGPGTGPMEEGHEAAPEFTFHVEIKASTPKEQDLEGATVVGVPGEEQKAQTQGPSVGKG
TKEASLQEPPGKQPAAGLPGRPVSRVPQLKARVASKDRTGNDEKKAKTSTPSCAKAPSHRPCLSPTRPTLGSSDPLIKPS
SPAVCPEPATSPKHVSSVTPRNGSPGTKQMKLKGADGKTGAKIATPRGAASPAQKGTSNATRIPAKTTPSPKTPPGSGEP
PKSGERSGYSSPGSPGTPGSRSRTPSLPTPPTREPKKVAVVRTPPKSPSASKSRLQTAPVPMPDLKNVRSKIGSTENLKH
QPGGGKVQIINKKLDLSNVQSKCGSKDNIKHVPGGGSVQIVYKPVDLSKVTSKCGSLGNIHHKPGGGQVEVKSEKLDFKD
RVQSKIGSLDNITHVPGGGNKKIETHKLTFRENAKAKTDHGAEIVYKSPVVSGDTSPRHLSNVSSTGSIDMVDSPQLATL
ADEVSASLAKQGL

>sp|P11881-4|ITPR1_MOUSE Isoform 4 of Inositol 1,4,5-trisphosphate receptor type 1 OS=Mus musculus GN=Itpr1 
MSDKMSSFLHIGDICSLYAEGSTNGFISTLGLVDDRCVVQPEAGDLNNPPKKFRDCLFKLCPMNRYSAQKQFWKAAKPGA
NSTTDAVLLNKLHHAADLEKKQNETENRKLLGTVIQYGNVIQLLHLKSNKYLTVNKRLPALLEKNAMRVTLDEAGNEGSW
FYIQPFYKLRSIGDSVVIGDKVVLNPVNAGQPLHASSHQLVDNPGCNEVNSVNCNTSWKIVLFMKWSDNKDDILKGGDVV
RLFHAEQEKFLTCDEHRKKQHVFLRTTGRQSATSATSSKALWEVEVVQHDPCRGGAGYWNSLFRFKHLATGHYLAAEVDP
DQDASRSRLRNAQEKMVYSLVSVPEGNDISSIFELDPTTLRGGDSLVPRNSYVRLRHLCTNTWVHSTNIPIDKEEEKPVM
LKIGTSPLKEDKEAFAIVPVSPAEVRDLDFANDASKVLGSIAGKLEKGTITQNERRSVTKLLEDLVYFVTGGTNSGQDVL
EVVFSKPNRERQKLMREQNILKQIFKLLQAPFTDCGDGPMLRLEELGDQRHAPFRHICRLCYRVLRHSQQDYRKNQEYIA
KQFGFMQKQIGYDVLAEDTITALLHNNRKLLEKHITAAEIDTFVSLVRKNREPRFLDYLSDLCVSMNKSIPVTQELICKA
VLNPTNADILIETKLVLSRFEFEGVSTGENALEAGEDEEEVWLFWRDSNKEIRSKSVRELAQDAKEGQKEDRDILSYYRY
QLNLFARMCLDRQYLAINEISGQLDVDLILRCMSDENLPYDLRASFCRLMLHMHVDRDPQEQVTPVKYARLWSEIPSEIA
IDDYDSSGTSKDEIKERFAQTMEFVEEYLRDVVCQRFPFSDKEKNKLTFEVVNLARNLIYFGFYNFSDLLRLTKILLAIL
DCVHVTTIFPISKMTKGEENKGSNVMRSIHGVGELMTQVVLRGGGFLPMTPMAAAPEGNVKQAEPEKEDIMVMDTKLKII
EILQFILNVRLDYRISCLLCIFKREFDESNSQSSETSSGNSSQEGPSNVPGALDFEHIEEQAEGIFGGSEENTPLDLDDH
GGRTFLRVLLHLTMHDYPPLVSGALQLLFRHFSQRQEVLQAFKQVQLLVTSQDVDNYKQIKQDLDQLRSIVEKSELWVYK
GQGPDEPMDGASGENEHKKTEEGTSKPLKHESTSSYNYRVVKEILIRLSKLCVQESASVRKSRKQQQRLLRNMGAHAVVL
ELLQIPYEKAEDTKMQEIMRLAHEFLQNFCAGNQQNQALLHKHINLFLNPGILEAVTMQHIFMNNFQLCSEINERVVQHF
VHCIETHGRNVQYIKFLQTIVKAEGKFIKKCQDMVMAELVNSGEDVLVFYNDRASFQTLIQMMRSERDRMDENSPLMYHI
HLVELLAVCTEGKNVYTEIKCNSLLPLDDIVRVVTHEDCIPEVKIAYINFLNHCYVDTEVEMKEIYTSNHMWKLFENFLV
DICRACNNTSDRKHADSILEKYVTEIVMSIVTTFFSSPFSDQSTTLQTRQPVFVQLLQGVFRVYHCNWLMPSQKASVESC
IRVLSDVAKSRAIAIPVDLDSQVNNLFLKSHNIVQKTALNWRLSARNAARRDSVLAASRDYRNIIERLQDIVSALEDRLR
PLVQAELSVLVDVLHRPELLFPENTDARRKCESGGFICKLIKHTKQLLEENEEKLCIKVLQTLREMMTKDRGYGEKQISI
DESENAELPQAPEAENSTEELEPSPPLRQLEDHKRGEALRQILVNRYYGNIRPSGRRESLTSFGNGPLSPGGPSKPGGGG
GGPGSSSTSRGEMSLAEVQCHLDKEGASNLVIDLIMNASSDRVFHESILLAIALLEGGNTTIQHSFFCRLTEDKKSEKFF
KVFYDRMKVAQQEIKATVTVNTSDLGNKKKDDEVDRDAPSRKKAKEPTTQITEEVRDQLLEASAATRKAFTTFRREADPD
DHYQSGEGTQATTDKAKDDLEMSAVITIMQPILRFLQLLCENHNRDLQNFLRCQNNKTNYNLVCETLQFLDCICGSTTGG
LGLLGLYINEKNVALINQTLESLTEYCQGPCHENQNCIATHESNGIDIITALILNDINPLGKKRMDLVLELKNNASKLLL
AIMESRHDSENAERILYNMRPKELVEVIKKAYMQGEVEFEDGENGEDGAASPRNVGHNIYILAHQLARHNKELQTMLKPG
GQVDGDEALEFYAKHTAQIEIVRLDRTMEQIVFPVPSICEFLTKESKLRIYYTTERDEQGSKINDFFLRSEDLFNEMNWQ
KKLRAQPVLYWCARNMSFWSSISFNLAVLMNLLVAFFYPFKGVRGGTLEPHWSGLLWTAMLISLAIVIALPKPHGIRALI
ASTILRLIFSVGLQPTLFLLGAFNVCNKIIFLMSFVGNCGTFTRGYRAMVLDVEFLYHLLYLLICAMGLFVHEFFYSLLL
FDLVYREETLLNVIKSVTRNGRSIILTAVLALILVYLFSIVGYLFFKDDFILEVDRLPNETAVPETGESLANDFLYSDVC
RVETGENCTSPAPKEELLPAEETEQDKEHTCETLLMCIVTVLSHGLRSGGGVGDVLRKPSKEEPLFAARVIYDLLFFFMV
IIIVLNLIFGVIIDTFADLRSEKQKKEEILKTTCFICGLERDKFDNKTVTFEEHIKEEHNMWHYLCFIVLVKVKDSTEYT
GPESYVAEMIRERNLDWFPRMRAMSLVSSDSEGEQNELRNLQEKLESTMKLVTNLSGQLSELKDQMTEQRKQKQRIGLLG
HPPHMNVNPQQPA

>sp|Q6NZL8|SCUB1_MOUSE Signal peptide, CUB and EGF-like domain-containing protein 1 OS=Mus musculus GN=Scube1 PE=2 SV=2 
MGAAAVRWHLYLLLALGARGRLVGGSGLPGAVDVDECSEGTDDCHIDAICQNTPKSYKCLCKPGYKGEGRQCEDIDECEN
DYYNGGCVHDCINIPGNYRCTCFDGFMLAHDGHNCLDVDECQDNNGGCQQICVNAMGSYECQCHSGFFLSDNQHTCIHRS
NEGMNCMNKDHGCAHICRETPKGGVACDCRPGFDLAQNQKDCTLTCNYGNGGCQHSCEDTDTGPMCGCHQKYALHADGRT
CIEKDEAAIERSQFNATSVADVDKRVKRRLLMETCAVNNGGCDRTCKDTATGVRCSCPVGFTLQPDGKTCKDINECLMNN
GGCDHFCRNTVGSFECGCQKGHKLLTDERTCQDIDECSFERTCDHICINSPGSFQCLCRRGYTLYGTTHCGDVDECSMNN
GSCEQGCVNTKGSYECVCPPGRRLHWNQKDCVEMNGCLSRSKASAQAQLSCGKVGGVENCFLSCLGHSLFMPDSESSYIL
SCGVPGLQGKTLPKRNGTSSSTGPGCSDAPTTPIRQKARFKIRDAKCHLQPRSQERAKDTLRHPLLDNCHVTFVTLKCDS
SKKRRRGRKSPSKEVSHITAEFEVEMKVDEASGTCEADCMRKRAEQSLQAAIKILRKSIGRNQFYVQVLGTEYEVAQRPA
KALEGTGTCGIGQILQDGKCVPCAPGTYFSGDPGQCMPCVSGTYQDMEGQLSCTPCPSSEGLGLAGARNVSECGGQCSPG
YFSADGFKPCQACPVGTYQPEPGRTGCFPCGGGLLTKHTGTASFQDCEAKVHCSPGHHYNTTTHRCIRCPVGTYQPEFGQ
NHCISCPGNTSTDFDGSTNVTHCKNQHCGGELGDYTGYIESPNYPGDYPANAECVWHIAPPPKRRILIVVPEIFLPIEDE
CGDVLVMRKSASPTSVTTYETCQTYERPIAFTSRSRKLWIQFKSNEANSGKGFQVPYVTYDEDYQQLIEDIVRDGRLYAS
ENHQEILKDKKLIKALFDVLAHPQNYFKYTAQESKEMFPRSFIKLLRSKVSRFLRPYK

>tr|E9Q171|E9Q171_MOUSE Neurofascin OS=Mus musculus GN=Nfasc PE=1 SV=1 
MARQQAPPWVHIALILFLLSLGGAIEIPMDLTQPPTITKQSVKDHIVDPRDNILIECEAKGNPAPSFHWTRNSRFFNIAK
DPRVSMRRRSGTLVIDFRSGGRPEEYEGEYQCFARNKFGTALSNRIRLQVSKSPLWPKENLDPVVVQEGAPLTLQCNPPP
GLPSPVIFWMSSSMEPITQDKRVSQGHNGDLYFSNVMLQDMQTDYSCNARFHFTHTIQQKNPFTLKVLTTRGVAERTPSF
MYPQGTSSSQMVLRGMDLLLECIASGVPTPDIAWYKKGGDLPSNKAKFENFNKALRITNVSEEDSGEYFCLASNKMGSIR
HTISVRVKAAPYWLDEPKNLILAPGEDGRLVCRANGNPKPTVQWMVNGEPLQSAPPNPNREVAGDTIIFRDTQISSRAVY
QCNTSNEHGYLLANAFVSVLDVPPRMLSARNQLIRVILYNRTRLDCPFFGSPIPTLRWFKNGQGSNLDGGNYHVYENGSL
EIKMIRKEDQGIYTCVATNILGKAENQVRLEVKDPTRIYRMPEDQVAKRGTTVQLECRVKHDPSLKLTVSWLKDDEPLYI
GNRMKKEDDSLTIFGVAERDQGSYTCMASTELDQDLAKAYLTVLGRPDRPRDLELTDLAERSVRLTWIPGDDNNSPITDY
VVQFEEDQFQPGVWHDHSRFPGSVNSAVLHLSPYVNYQFRVIAVNEVGSSHPSLPSERYRTSGAPPESNPSDVKGEGTRK
NNMEITWTPMNATSAFGPNLRYIVKWRRRETRETWNNVTVWGSRYVVGQTPVYVPYEIRVQAENDFGKGPEPDTIIGYSG
EDYPRAAPTEVKIRVLNSTAISLQWNRVYSDTVQGQLREYRAYYWRESSLLKNLWVSQKRQQASFPGDRPRGVVARLFPY
SNYKLEMVVVNGRGDGPRSETKEFTTPEGVPSAPRRFRVRQPNLETINLEWDHPEHPNGILIGYILRYVPFNGTKLGKQM
VENFSPNQTKFSVQRADPVSRYRFSLSARTQVGSGEAATEESPAPPNEATPTAAYTNNQADIATQGWFIGLMCAIALLVL
ILLIVCFIKRSRGGKYPVREKKDVPLGPEDPKEEDGSFDYSDEDNKPLQGSQTSLDGTIKQQESDDSLVDYGEGGEGQFN
EDGSFIGQYTVKKDKEETEGNESSEATSPVNAIYSLA

>sp|P43006-2|EAA2_MOUSE Isoform Glt-1A of Excitatory amino acid transporter 2 OS=Mus musculus GN=Slc1a2 
MVSANNMPKQVEVRMHDSHLSSDEPKHRNLGMRMCDKLGKNLLLSLTVFGVILGAVCGGLLRLASPIHPDVVMLIAFPGD
ILMRMLKMLILPLIISSLITGLSGLDAKASGRLGTRAMVYYMSTTIIAAVLGVILVLAIHPGNPKLKKQLGPGKKNDEVS
SLDAFLDLIRNLFPENLVQACFQQIQTVTKKVLVAPPSEEANTTKAVISMLNETMNEAPEETKIVIKKGLEFKDGMNVLG
LIGFFIAFGIAMGKMGEQAKLMVEFFNILNEIVMKLVIMIMWYSPLGIACLICGKIIAIKDLEVVARQLGMYMITVIVGL
IIHGGIFLPLIYFVVTRKNPFSFFAGIFQAWITALGTASSAGTLPVTFRCLEDNLGIDKRVTRFVLPVGATINMDGTALY
EAVAAIFIAQMNGVILDGGQIVTVSLTATLASIGAASIPSAGLVTMLLILTAVGLPTEDISLLVAVDWLLDRMRTSVNVV
GDSFGAGIVYHLSKSELDTIDSQHRMQEDIEMTKTQSIYDDKNHRESNSNQCVYAAHNSVVIDECKVTLAANGKSADCSV
EEEPWKREK

>sp|Q6PHU5-2|SORT_MOUSE Isoform 2 of Sortilin OS=Mus musculus GN=Sort1 
MERPRGAADGLLRWPLGLLLLLQLLPPAAVGQDRLDAPPPPAPPLLRWAGPVGVSWGLRAAAPGGPVPRAGRWRRGAPAE
DQDCGRLPDFIAKLTNNTHQHVFDDLSGSVSLSWVGDSTGVILVLTTFQVPLVIVSFGQSKLYRSEDYGKNFKDITNLIN
NTFIRTEFGMAIGPENSGKVILTAEVSGGSRGGRVFRSSDFAKNFVQTDLPFHPLTQMMYSPQNSDYLLALSTENGLWVS
KNFGEKWEEIHKAVCLAKWGPNNIIFFTTHVNGSCKADLGALELWRTSDLGKTFKTIGVKIYSFGLGGRFLFASVMADKD
TTRRIHVSTDQGDTWSMAQLPSVGQEQFYSILAANEDMVFMHVDEPGDTGFGTIFTSDDRGIVYSKSLDRHLYTTTGGET
DFTNVTSLRGVYITSTLSEDNSIQSMITFDQGGRWEHLRKPENSKCDATAKNKNECSLHIHASYSISQKLNVPMAPLSEP
NAVGIVIAHGSVGDAISVMVPDVYISDDGGYSWAKMLEGPHYYTILDSGGIIVAIEHSNRPINVIKFSTDEGQCWQSYVF
TQEPIYFTGLASEPGARSMNISIWGFTESFITRQWVSYTVDFKDILERNCEEDDYTTWLAHSTDPGDYKDGCILGYKEQF
LRLRKSSVCQNGRDYVVAKQPSVCPCSLEDFLCDFGYFRPENASECVEQPELKGHELEFCLYGKEEHLTTNGYRKIPGDK
CQGGMNPAREVKDLKKKCTSNFLNPTKQDSRPQGHSLSQNPAPPPLGYTENTHFLSPTQKQNSKSNSVPIILAIVGLMLV
TVVAGVLIVKKYVCGGRFLVHRYSVLQQHAEADGVEALDSTSHAKSGYHDDSDEDLLE

>tr|E0CY16|E0CY16_MOUSE Cell adhesion molecule 1 OS=Mus musculus GN=Cadm1 PE=1 SV=1 
MASAVLPSGSQCAAAAAVAAAAAPPGLRLRLLLLLLSAAALIPTGDGQNLFTKDVTVIEGEVATISCQVNKSDDSVIQLL
NPNRQTIYFRDFRPLKDSRFQLLNFSSSELKVSLTNVSISDEGRYFCQLYTDPPQESYTTITVLVPPRNLMIDIQKDTAV
EGEEIEVNCTAMASKPATTIRWFKGNKELKGKSEVEEWSDMYTVTSQLMLKVHKEDDGVPVICQVEHPAVTGNLQTQRYL
EVQYKPQVHIQMTYPLQGLTREGDAFELTCEAIGKPQPVMVTWVRVDDEMPQHAVLSGPNLFINNLNKTDNGTYRCEASN
IVGKAHSDYMLYVYDSRAGEEGTIGAVDHAVIGGVVAVVVFAMLCLLIILGRYFARHKGLFSLTSSPRIK

>sp|Q9CYT6|CAP2_MOUSE Adenylyl cyclase-associated protein 2 OS=Mus musculus GN=Cap2 PE=1 SV=1 
MTDMAGLMERLERAVIRLEQLSAGLDGPPRGCGEVNGVNGGVAPSVEAFDKLINSMVAEFLKNSRVLAGDVETHAEMVHG
AFQAQRAFLLMVSQYQQPQENEVAVLLKPISEKIQEIQTFRERNRGSNMFNHLSAVSESIAALGWIAVSPKPGPYVKEMN
DAATFYTNRVLKDYKHSDLRHVDWVRSYLNIWSELQAYIREHHTTGLTWSKTGPVASTASAFSILSSGPGLPPPPPPPPP
PGPPPPFENEDKKEEPSPSRSALFAQLNQGEAITKGLRHVTDDKKTYKNPSLRAQGQIRSPTKTHTPSPTSPKSNSPQKH
TPVLELEGKKWRVEYQEDRNDLVISETELKQVAYIFKCDKSTLQIKGKVNSITVDNCKKFGLVFDHVVGIVEVINSKDIQ
IQVMGRVPTISINKTEGCHLYLSEDALDCEIVSAKSSEMNVLVPQDDDYREFPIPEQFKTIWDGSKLVTEPAEIMA

>sp|Q9R1V6|ADA22_MOUSE Disintegrin and metalloproteinase domain-containing protein 22 OS=Mus musculus GN=Adam22 PE=1 SV=2 
MQAAAAASFWLLCVLGTCPLARCGRAGVASLKGLERGKENRFLERQSIIPLRLIYRLGGEDETQHNQLDTRVRGDPGGPQ
LTHVDKASFRVDAFGTSFVLDVLLNHELLSSGYVERQIEHGGKVVENKGGEHCYYQGQIRGNPVSFVALSTCHGLHGMFY
DGNHTYLIEPEENEKSQESSHCHSVYKSRQFEFPLDDLPSEFQRVNITPPQFILKPRLKRRKRQLLRFPRNVEEETKYIE
LMIVNDHLMFKKHRLSVVYTNTYAKSVVNMADVIYKDQLKTRIVLVAMETWAADNKFAISENPLITLREFMKYRRDFIKE
KADAVHLFSGSQFESSRSGAAYIGGICSLLRGGGVNEFGKTDLMAVTLAQSLAHNVGIISDKRKLASGECKCEDTWSGCI
MGDTGYYLPKKFTQCNVEEYHDFLNSGGGACLFNKPSKLLDPPECGNGFIETGEECDCGTPAECALEGAECCKKCTLTQD
SQCSDGLCCKKCKFQPLGTVCREAVNDCDIREICSGNSSQCAPNVHKMDGYSCDGTQGICFGGRCKTRDRQCKYIWGQKV
TASDRYCYEKLNIEGTEKGNCGKDKDTWTQCNKRDVLCGYLLCTNIGNIPRLGELDGEITSTLVVQQGRTLNCSGAHVKL
EEDVDLGYVEDGTPCGPQMMCLEHRCLPVASFNFSTCSSSKAGTVCSGNGVCSNELKCVCNRHWTGADCGTHFPHNDDAK
TGITLSGNGVAGTNIIIGIIAGTILVLALILGITAWGYKNYREQRQLPQGDYVKKPGDGDSFYSDFPPGGSTNSASSSKK
RSNGLSHSWSERIPDTKHISDICENGRPRSNSWQGNMGGNKKKIRGKRFRPRSNSTETLSPAKSPSSSTGSIASSRKYPY
PMPPLPDEGKTAGRQSARLWETSI

>tr|D3Z5I7|D3Z5I7_MOUSE Inactive dipeptidyl peptidase 10 OS=Mus musculus GN=Dpp10 PE=1 SV=2 
MLKVESRGEAGREELGSNSPPQRNWKGIAIALLVILVVCSLITMSVILLTPDELTNSSETRLSLEELLGKGFGLHNPEPR
WINDTVVVYKTNNGHVMKLNTESNASTLLLDNSTFVTFKASRHSLSPDLKYVLLAYDVKQIFHYSFTASYLIYNIHTGEV
WELNPPEVEDSVLQYAAWGVQGQQLIYIFENNIYYQPDIKSSSLRLTSSGKEGIIFNGIADWLYEEELLHSHIAHWWSPD
GERLAFLMINDSLVPNMIIPRFTGALYPKAKQYPYPKAGQANPSVKLYVVNLYGPTHTLELMPPDIFKSREYYITMVKWV
SNTRTVVRWLNRPQNISILTLCESTTGACSRKYEMTSDTWLSKQNEEPVFSRDGSKFFMTVPVKQGGRGEFHHIAMFLVQ
SKSEQITVRHLTSGNWEVIRILAYDETTQKIYFLSTESSPQGRQLYSASTEGLLNRDCISCNFMKEDCTYFDASFSPMNQ
HFLLFCEGPKVPVVSLHITDNPSRYFLLENNSVMKETIQKKKLAKRETRILHIDDYELPLQLSFPKDFMEKNQYALLLIM
DEEPGGQMVTDKFHVDWDSVLIDTDNVIVARFDGRGSGFQGLKVLQEIHRRIGSVEAKDQVAAVKYLLKQPYIDSKRLSI
FGKGYGGYIASMILKSDEKFFKCGAVVAPISDMKLYASAFSERYLGMPSKEESTYQASSVLHNIHGLKEENLLIIHGTAD
TKVHFQHSAELIKHLIKAGVNYTLQVYPDEGYHISDKSKHHFYSTILRFFSDCLKEEVSVLPQEPEEDE

>sp|Q03265|ATPA_MOUSE ATP synthase subunit alpha, mitochondrial OS=Mus musculus GN=Atp5a1 PE=1 SV=1 
MLSVRVAAAVARALPRRAGLVSKNALGSSFVGARNLHASNTRLQKTGTAEMSSILEERILGADTSVDLEETGRVLSIGDG
IARVHGLRNVQAEEMVEFSSGLKGMSLNLEPDNVGVVVFGNDKLIKEGDVVKRTGAIVDVPVGEELLGRVVDALGNAIDG
KGPIGSKTRRRVGLKAPGIIPRISVREPMQTGIKAVDSLVPIGRGQRELIIGDRQTGKTSIAIDTIINQKRFNDGTDEKK
KLYCIYVAIGQKRSTVAQLVKRLTDADAMKYTIVVSATASDAAPLQYLAPYSGCSMGEYFRDNGKHALIIYDDLSKQAVA
YRQMSLLLRRPPGREAYPGDVFYLHSRLLERAAKMNDSFGGGSLTALPVIETQAGDVSAYIPTNVISITDGQIFLETELF
YKGIRPAINVGLSVSRVGSAAQTRAMKQVAGTMKLELAQYREVAAFAQFGSDLDAATQQLLSRGVRLTELLKQGQYSPMA
IEEQVAVIYAGVRGYLDKLEPSKITKFENAFLSHVISQHQSLLGNIRSDGKISEQSDAKLKEIVTNFLAGFEP

>sp|B0V2N1|PTPRS_MOUSE Receptor-type tyrosine-protein phosphatase S OS=Mus musculus GN=Ptprs PE=1 SV=1 
MAPTWSPSVVSVVGPVGLFLVLLARGCLAEEPPRFIREPKDQIGVSGGVASFVCQATGDPKPRVTWNKKGKKVNSQRFET
IDFDESSGAVLRIQPLRTPRDENVYECVAQNSVGEITIHAKLTVLREDQLPPGFPNIDMGPQLKVVERTRTATMLCAASG
NPDPEITWFKDFLPVDPSASNGRIKQLRSGALQIESSEETDQGKYECVATNSAGVRYSSPANLYVRVRRVAPRFSILPMS
HEIMPGGNVNITCVAVGSPMPYVKWMQGAEDLTPEDDMPVGRNVLELTDVKDSANYTCVAMSSLGVIEAVAQITVKSLPK
APGTPVVTENTATSITVTWDSGNPDPVSYYVIEYKSKSQDGPYQIKEDITTTRYSIGGLSPNSEYEIWVSAVNSIGQGPP
SESVVTRTGEQAPASAPRNVQARMLSATTMIVQWEEPVEPNGLIRGYRVYYTMEPEHPVGNWQKHNVDDSLLTTVGSLLE
DETYTVRVLAFTSVGDGPLSDPIQVKTQQGVPGQPMNLRAEAKSETSIGLSWSAPRQESVIKYELLFREGDRGREVGRTF
DPTTAFVVEDLKPNTEYAFRLAARSPQGLGAFTAVVRQRTLQAKPSAPPQDVKCTSLRSTAILVSWRPPPPETHNGALVG
YSVRYRPLGSEDPDPKEVNNIPPTTTQILLEALEKWTEYRVTAVAYTEVGPGPESSPVVVRTDEDVPSAPPRKVEAEALN
ATAIRVLWRSPTPGRQHGQIRGYQVHYVRMEGAEARGPPRIKDIMLADAQEMVITNLQPETAYSITVAAYTMKGDGARSK
PKVVVTKGAVLGRPTLSVQQTPEGSLLARWEPPADAAEDPVLGYRLQFGREDAAPATLELAAWERRFAAPAHKGATYVFR
LAARGRAGLGEEAAAALSIPEDAPRGFPQILGAAGNVSAGSVLLRWLPPVPAERNGAIIKYTVSVREAGAPGPATETELA
AAAQPGAETALTLRGLRPETAYELRVRAHTRRGPGPFSPPLRYRLARDPVSPKNFKVKMIMKTSVLLSWEFPDNYNSPTP
YKIQYNGLTLDVDGRTTKKLITHLKPHTFYNFVLTNRGSSLGGLQQTVTARTAFNMLSGKPSVAPKPDNDGFIVVYLPDG
QSPVTVQNYFIVMVPLRKSRGGQFPVLLGSPEDMDLEELIQDISRLQRRSLRHSRQLEVPRPYIAARFSILPAVFHPGNQ
KQYGGFDNRGLEPGHRYVLFVLAVLQKNEPTFAASPFSDPFQLDNPDPQPIVDGEEGLIWVIGPVLAVVFIICIVIAILL
YKNKPDSKRKDSEPRTKCLLNNADLAPHHPKDPVEMRRINFQTPGMLSHPPIPITDMAEHMERLKANDSLKLSQEYESID
PGQQFTWEHSNLEANKPKNRYANVIAYDHSRVILQPLEGIMGSDYINANYVDGYRRQNAYIATQGPLPETFGDFWRMVWE
QRSATVVMMTRLEEKSRIKCDQYWPNRGTETYGFIQVTLLDTMELATFCVRTFSLHKNGSSEKREVRHFQFTAWPDHGVP
EYPTPFLAFLRRVKTCNPPDAGPIVVHCSAGVGRTGCFIVIDAMLERIKTEKTVDVYGHVTLMRSQRNYMVQTEDQYGFI
HEALLEAVGCGNTEVPARSLYTYIQKLAQVEPGEHVTGMELEFKRLASSKAHTSRFITASLPCNKFKNRLVNILPYESSR
VCLQPIRGVEGSDYINASFIDGYRQQKAYIATQGPLAETTEDFWRALWENNSTIVVMLTKLREMGREKCHQYWPAERSAR
YQYFVVDPMAEYNMPQYILREFKVTDARDGQSRTVRQFQFTDWPEQGAPKSGEGFIDFIGQVHKTKEQFGQDGPISVHCS
AGVGRTGVFITLSIVLERMRYEGVVDIFQTVKVLRTQRPAMVQTEDEYQFCFQAALEYLGSFDHYAT

>sp|P14824|ANXA6_MOUSE Annexin A6 OS=Mus musculus GN=Anxa6 PE=1 SV=3 
MAKIAQGAMYRGSVHDFPEFDANQDAEALYTAMKGFGSDKESILELITSRSNKQRQEICQNYKSLYGKDLIEDLKYELTG
KFERLIVNLMRPLAYCDAKEIKDAISGVGTDEKCLIEILASRTNEQMHQLVAAYKDAYERDLESDIIGDTSGHFQKMLVV
LLQGTRENDDVVSEDLVQQDVQDLYEAGELKWGTDEAQFIYILGNRSKQHLRLVFDEYLKTTGKPIEASIRGELSGDFEK
LMLAVVKCIRSTPEYFAERLFKAMKGLGTRDNTLIRIMVSRSELDMLDIREIFRTKYEKSLYSMIKNDTSGEYKKALLKL
CGGDDDAAGQFFPEAAQVAYQMWELSAVSRVELKGTVCAANDFNPDADAKALRKAMKGIGTDEATIIDIVTHRSNAQRQQ
IRQTFKSHFGRDLMADLKSEISGDLARLILGLMMPPAHYDAKQLKKAMEGAGTDEKTLIEILATRTNAEIRAINEAYKED
YHKSLEDALSSDTSGHFRRILISLATGNREEGGENRDQAQEDAQVAAEILEIADTPSGDKTSLETRFMTVLCTRSYPHLR
RVFQEFIKKTNYDIEHVIKKEMSGDVKDAFVAIVQSVKNKPLFFADKLYKSMKGAGTDEKTLTRVMVSRSEIDLLNIRRE
FIEKYDKSLHQAIEGDTSGDFMKALLALCGGED

>sp|P33173|KIF1A_MOUSE Kinesin-like protein KIF1A OS=Mus musculus GN=Kif1a PE=1 SV=2 
MAGASVKVAVRVRPFNSREMSRDSKCIIQMSGSTTTIVNPKQPKETPKSFSFDYSYWSHTSPEDINYASQKQVYRDIGEE
MLQHAFEGYNVCIFAYGQTGAGKSYTMMGKQEKDQQGIIPQLCEDLFSRINDTTNDNMSYSVEVSYMEIYCERVRDLLNP
KNKGNLRVREHPLLGPYVEDLSKLAVTSYNDIQDLMDSGNKPRTVAATNMNETSSRSHAVFNIIFTQKRHDAETNITTEK
VSKISLVDLAGSERADSTGAKGTRLKEGANINKSLTTLGKVISALAEMDSGPNKNKKKKKTDFIPYRDSVLTWLLRENLG
GNSRTAMVAALSPADINYDETLSTLRYADRAKQIRCNAIINEDPNNKLIRELKDEVTRLRDLLYAQGLGDITDMTNALVG
MSPSSSLSALSSRAASVSSLHERILFAPGSEEAIERLKETEKIIAELNETWEEKLRRTEAIRMEREALLAEMGVAMREDG
GTLGVFSPKKTPHLVNLNEDPLMSECLLYYIKDGVTRVGREDAERRQDIVLSGHFIKEEHCIFRSDSRGGGEAVVTLEPC
EGADTYVNGKKVTEPSILRSGNRIIMGKSHVFRFNHPEQARQERERTPCAETPAEPVDWAFAQRELLEKQGIDMKQEMEQ
RLQELEDQYRREREEATYLLEQQRLDYESKLEALQKQMDSRYYPEVNEEEEEPEDEVQWTERECELALWAFRKWKWYQFT
SLRDLLWGNAIFLKEANAISVELKKKVQFQFVLLTDTLYSPLPPDLLPPEAAKDRETRPFPRTIVAVEVQDQKNGATHYW
TLEKLRQRLDLMREMYDRAAEVPSSVVEDCDNVVTGGDPFYDRFPWFRLVGRAFVYLSNLLYPVPLVHRVAIVSEKGEVK
GFLRVAVQAISADEEAPDYGSGVRQSGTAKISFDDQHFEKFQSESCPVVGMSRSGTSQEELRIVEGQGQGADAGPSADEV
NNNTCSAVPPEGLMDSPEKAALDGPLDTALDHLRLGSTFTFRVTVLQASSISAEYADIFCQFNFIHRHDEAFSTEPLKNT
GRGPPLGFYHVQNIAVEVTKSFIEYIKSQPIVFEVFGHYQQHPFPPLCKDVLSPLRPSRRHFPRVMPLSKPVPATKLSTM
TRPSPGPCHCKYDLLVYFEICELEANGDYIPAVVDHRGACMGTFLLHQGIQRRITVTLLHETGSHIRWKEVRELVVGRIR
NTPETDEALIDPNILSLNILSSGYVHPAQDDRVFFGNDTRTFYQFEAAWDSSMHNSLLLNRVTPYREKIYMTLSAYIEME
NCTQPAVITKDFCMVFYSRDAKLPASRSIRNLFGSGSLRATEGNRVTGVYELSLCHVADAGSPGMQRRRRRVLDTSVAYV
RGEENLAGWRPRSDSLILDHQWELEKLSLLQEVEKTRHYLLLREKLETTQRPGPEVLSPASSEDSESRSSSGASSPLSAE
GQPSPLEAPNERQRELAVKCLRLLMHTFNREYTHSHVCISASESKLSEMSVTLMRDPSMSPLGAATLTPSSTCPSLIEGR
YGATDVRTPQPCSRPASPEPELLPELDSKKTPSPVRATETEKEPQRLLVPDIQEIRVSPIVSKKGYLHFLEPHTAGWAKR
FVVVRRPYAYMYNSDKDTVERFVLNLSTAQVEYSEDQQAMLKTPNTFAVCTEHRGILLQANSDKDMHDWLYAFNPLLAGT
IRSKLSRRRSAQMRV

>tr|A0A087WP80|A0A087WP80_MOUSE Limbic system-associated membrane protein OS=Mus musculus GN=Lsamp PE=1 SV=1 
MRTYWLHSVWVLGFFLSLFSLQVLAFWNQPPAEVNLSPITIPGLPVRSVDFNRGTDNITVRQGDTAILRCVVEDKNSKVA
WLNRSGIIFAGHDKWSLDPRVELEKRHALEYSLRIQKVDVYDEGSYTCSVQTQHEPKTSQVYLIVQVPPKISNISSDVTV
NEGSNVTLVCMANGRPEPVITWRHLTPLGREFEGEEEYLEILGITREQSGKYECKAANEVSSADVKQVKVTVNYPPTITE
SKSNEATTGRQASLKCEASAVPAPDFEWYRDDTRINSANGLEIKSTEGQSSLTVTNVTEEHYGNYTCVAANKLGVTNASL
VLFRPGSVRGINGSVSLAVPLWLLAASLFCLLSKC

>tr|E9PYB2|E9PYB2_MOUSE Cadherin-8 OS=Mus musculus GN=Cdh8 PE=1 SV=1 
MPERLAETLMDLWTPLIILWITLPSCVYTAPMNQAHVLTTGSPLELSRQSEDMRILSRSKRGWVWNQMFVLEEFSGPEPI
LVGRLHTDLDPGSKKIKYILSGDGAGTIFQINDITGDIHAIKRLDREEKAEYTLTAQAVDFETNKPLEPPSEFIIKVQDI
NDNAPEFLNGPYHATVPEMSILGTSVTNVTATDADDPVYGNSAKLVYSILEGQPYFSIEPETAIIKTALPNMDREAKEEY
LVVIQAKDMGGHSGGLSGTTTLTVTLTDVNDNPPKFAQSLYHFSVPEDVVLGTAIGRVKANDQDIGENAQSSYDIIDGDG
TALFEITSDAQAQDGVIRLRKPLDFETKKSYTLKVEAANIHIDPRFSSRGPFKDTATVKIVVEDADEPPVFSSPTYLLEV
HENAALNSVIGQVTARDPDITSSPIRFSIDRHTDLERQFNINADDGKITLATPLDRELSVWHNITIIATEIRNHSQISRV
PVAIKVLDVNDNAPEFASEYEAFLCENGKPGQVIQTVSAMDKDDPKNGHFFLYSLLPEMVNNPNFTIKKNEDNSLSILAK
HNGFNRQKQEVYLLPIVISDSGNPPLSSTSTLTIRVCGCSNDGVVQSCNVEAYVLPIGLSMGALIAILACIILLLVIVVL
FVTLRRHKNEPLIIKDDEDVRENIIRYDDEGGGEEDTEAFDIATLQNPDGINGFLPHYQRGFLRGIPENAA

>sp|Q3UQ28|PXDN_MOUSE Peroxidasin homolog OS=Mus musculus GN=Pxdn PE=1 SV=2 
MAVRPTRRCLLALLLCFAWWAMAVVASKQGAGCPSRCLCFRTTVRCMHLLLEAVPAVAPQTSILDLRFNRIREIQPGAFR
RLRSLNTLLLNNNQIKKIPNGAFEDLENLKYLYLYKNEIQSIDRQAFKGLASLEQLYLHFNQIETLDPESFQHLPKLERL
FLHNNRITHLVPGTFSQLESMKRLRLDSNALHCDCEILWLADLLKTYAQSGNAQAAATCEYPRRIQGRSVATITPEELNC
ERPRITSEPQDADVTSGNTVYFTCRAEGNPKPEIIWLRNNNELSMKTDSRLNLLDDGTLMIQNTQEADEGVYQCMAKNVA
GEAKTQEVTLRYLGSPARPTFVIQPQNTEVLVGESVTLECSATGHPLPQITWTRGDRTPLPIDPRVNITPSGGLYIQNVA
QSDSGEYTCFASNSVDSIHATAFIIVQALPQFTVTPQSRVVIEGQTVDFQCAAKGHPQPVIAWTKGGSQLSVDRRHLVLS
SGTLRISGVALHDQGQYECQAVNIIGSQKVVAHLTVQPRVTPVFASIPSDMTVEVGTNVQLPCSSQGEPEPAITWNKDGV
QVTESGKFHISPEGFLTINDVGTADAGRYECVARNTIGYASVSMVLSVNVPDVSRNGDPYVATSIVEAIATVDRAINSTR
THLFDSRPRSPNDLLALFRYPRDPYTVGQARAGEIFERTLQLIQEHVQHGLMVDLNGTSYHYNDLVSPQYLSLIANLSGC
TAHRRVNNCSDMCFHQKYRTHDGTCNNLQHPMWGASLTAFERLLKAVYENGFNTPRGINSQRQYNGHVLPMPRLVSTTLI
GTEVITPDEQFTHMLMQWGQFLDHDLDSTVVALSQARFSDGQHCSSVCSNDPPCFSVMIPPNDPRVRSGARCMFFVRSSP
VCGSGMTSLLMNSVYPREQINQLTSYIDASNVYGSTDHEARSIRDLASHRGLLRQGIVQRSGKPLLPFATGPPTECMRDE
NESPIPCFLAGDHRANEQLGLTSMHTLWFREHNRIAAELLKLNPHWDGDTVYHETRKIVGAEIQHITYRHWLPKILGEVG
MKMLGEYRGYDPSVNAGIFNAFATAAFRFGHTLINPLLYRLDENFEPIPQGHVPLHKAFFSPFRIVNEGGIDPLLRGLFG
VAGKMRIPSQLLNTELTERLFSMAHTVALDLAAINIQRGRDHGIPPYHDYRVYCNLSAAYTFEDLKNEIKSPVIREKLQR
LYGSTLNIDLFPALMVEDLVPGSRLGPTLMCLLSTQFRRLRDGDRLWYENPGVFSPAQLTQLKQTSLARILCDNSDNITR
VQQDVFRVAEFPHGYSSCEDIPRVDLRVWQDCCEDCRTRGQFNAFSYHFRGRRSLEFSYEDDKPTKRARWRKALSVKHGK
HLSNATSATHEHLEGPATNDLKEFVLEMQKIITDLRKQINSLESRLSTTECVDDSGESHGGNTKWKKDPCTVCECKNGQI
TCFVEACQPAACPQPVKVEGACCPVCLKNTAEEKP

>tr|A2AMH3|A2AMH3_MOUSE Choline transporter-like protein 1 OS=Mus musculus GN=Slc44a1 PE=1 SV=1 
MGCCSSASAAQSSKREWKPLEDRSCTDIPWLLLFVLFCIGMGFICGFSVATGAAARLVSGYDSYGNICGQRNAKLEAIPN
SGLDHTHRKYVFFLDPCNLDLINRKIKSIALCVAACPRQELKTLSDVQKFAEINGSALCSYNIKPSEYTLTSKSSGFCPK
LPVPASAPIPFFHRCAPVNISCYAKFAEALITFVSDNSVLHRLISGVMTSKEIILGLCLLSLVLSMILMVIIRYISRVLV
WILTVLVILGSLGGTGVLWWLYAKQRRSPKEAVIPEQLQIAEDNLRALLIYAISATVFTVILFLIMLVMRKRVALTIALF
HVAGKVFIHLPLLVFQPFWTFFALVLFWAYWIMTLLFLGTTGSAVQNEQGFVEYKISGPLQYMWWYHVVGLIWISEFILA
CQQMTVAGAVVTYYFTRDKRNLPFTPILASVNRLIRYHLGTVAKGSFIITLVKIPRMVLMYIHSQLKGKENACARCMLKS
CICCLWCLEKCLSYLNQVCMQPLKAWSRARKLKHARGSWGISDKRQ

>sp|P62069|UBP46_MOUSE Ubiquitin carboxyl-terminal hydrolase 46 OS=Mus musculus GN=Usp46 PE=1 SV=1 
MTVRNIASICNMGTNASALEKDIGPEQFPINEHYFGLVNFGNTCYCNSVLQALYFCRPFRENVLAYKAQQKKKENLLTCL
ADLFHSIATQKKKVGVIPPKKFISRLRKENDLFDNYMQQDAHEFLNYLLNTIADILQEEKKQEKQNGKLKNGNMNEPAEN
NKPELTWVHEIFQGTLTNETRCLNCETVSSKDEDFLDLSVDVEQNTSITHCLRDFSNTETLCSEQKYYCETCCSKQEAQK
RMRVKKLPMILALHLKRFKYMEQLHRYTKLSYRVVFPLELRLFNTSSDAVNLDRMYDLVAVVVHCGSGPNRGHYITIVKS
HGFWLLFDDDIVEKIDAQAIEEFYGLTSDISKNSESGYILFYQSRE

>tr|Q5SVG4|Q5SVG4_MOUSE AP-1 complex subunit beta-1 OS=Mus musculus GN=Ap1b1 PE=1 SV=1 
MTDSKYFTTTKKGEIFELKAELNSDKKEKKKEAVKKVIASMTVGKDVSALFPDVVNCMQTDNLELKKLVYLYLMNYAKSQ
PDMAIMAVNTFVKDCEDPNPLIRALAVRTMGCIRVDKITEYLCEPLRKCLKDEDPYVRKTAAVCVAKLHDINAQLVEDQG
FLDTLKDLISDSNPMSINKLLTALNECTEWGQIFILDCLANYMPKDDREAQSICERVTPRLSHANSAVVLSAVKVLMKFM
EMLSKDLDYYATLLKKLAPPLVTLLSAEPELQYVALRNINLIVQKRPEILKHEMKVFFVKYNDPIYVKLEKLDIMIRLAS
QANIAQVLAELKEYATEVDVDFVRKAVRAIGRCAIKVEQSAERCVSTLLDLIQTKVNYVVQEAIVVIKDIFRKYPNKYES
VIATLCENLDSLDEPEARAAMIWIVGEYAERIDNADELLESFLEGFHDESTQVQLQLLTAIVKLFLKKPTETQELVQQVL
SLATQDSDNPDLRDRGYIYWRLLSTDPVAAKEVVLAEKPLISEETDLIEPTLLDELICYIGTLASVYHKPPNAFVEGGRG
VVHKSLPPRTASSESTESPETAPAGAPAGDQPDVIPAQGDLLGDLLNLDLGPPVSGPPLAASSVQMGAVDLLGGGLDSLM
GDESEGIGDSNFGAPSASVAAAPAPARLGAPISSGLSDLFDLTSGVGTLSGSYVAPKAVWLPAMKAKGLEISGTFTRQAG
SISMDLQLTNKALQVMTDFAIQFNRNSFGLAPAAPLQVHVPLSPNQTVEISLPLNTVGSVLKMEPLNNLQVAVKNNIDVF
YFSTLYPLHVLFVEDGKMDRQMFLATWKDIANENEAQFQIRDCPLNTEAASNKLQSSNIFTVAKRNVEGQDMLYQSLKLT
NGIWVLAELRIQPGNPSFTLSLKCRAPEVSQHVYQAYETILKN

>tr|Q792F9|Q792F9_MOUSE Alpha-4 integrin OS=Mus musculus GN=Itga4 PE=1 SV=1 
MAAEARCRPRSRGIALREAVMLLLYFGVPTGHSYNLDPENALLYQGPSGTLFGYSVVLHSHGSKRWLIVGAPTASWLSNA
SVVNPGAIYRCGIRKNPNQTCEQLQLGSPSGEPCGKTCLEERDNQWLGVTLSRQPGENGSIVTCGHRWKNIFYMKSDNKL
PTGICYVMPSDLRTELSKRMAPCYKDYTRKFGENFASCQAGISSFYTQDLIVMGAPGSSYWTGTVFVYNITTNQYKAFVD
RQNQVKFGSYLGYSVGAGHFRSPHTTEVVGGAPQHEQIGKAYIFSIDENELNIVYEMKGKKLGSYFGASVCAVDLNADGF
SDLLVGAPMQSTIREEGRVFVYINSGMGAVMVEMERVLVGSDKYAARFGESIANLGDIDNDGFEDIAIGAPQEDDLRGAV
YIYNGRVDGISSTYSQRIEGQQISKSLRMFGQSISGQIDADNNGYVDVAVGAFQSDSAVLLRTRPVVIVEASLSHPESVN
RTKFDCTENGLPSVCMHLTLCFSYKGKEVPGYIVLFYNVSLDVHRKAESPSRFYFFSNGTSDVITGSIRVSSSGEKCRTH
QAFMRKDVRDILTPIHVEATYHLGHHVITKRNTEEFPPLQPILQQKKEKDVIRKMINFARFCAYENCSADLQVSAKVGFL
KPYENKTYLAVGSMKTIMLNVSLFNAGDDAYETTLNVQLPTGLYFIKILDLEEKQINCEVTESSGIVKLACSLGYIYVDR
LSRIDISFLLDVSSLSRAHEDLSISVHASCENEGELDQVRDNRVTLTIPLRYEVMLTVHGLVNPTSFVYGSSEENEPETC
MAEKLNLTFHVINTGISMAPNVSVKIMVPNSFLPQDDKLFNVLDVQTTTGQCHFKHYGRECTFAQQKGIAGTLTDIVKFL
SKTDKRLLYCMKADQHCLDFLCNFGKMESGKEASVHIQLEGRPSILEMDETSSLKFEIKATAFPEPHPKVIELNKDENVA
HVFLEGLHHQRPKRHFTIIIITISLLLGLIVLLLISCVMWKAGFFKRQYKSILQEENRRDSWSYVNSKSNDD

>sp|Q7TPH6|MYCB2_MOUSE E3 ubiquitin-protein ligase MYCBP2 OS=Mus musculus GN=Mycbp2 PE=1 SV=2 
MPVPDGSVAAAGLGLGLPTTDSRGHYQLLLSGRALADRYRRIYTTALSDRDQAGSSTGHPASRNKKILNKKKLKRKQKSK
SKVKTRSKSENVENTVIIPDIKLHSNPSAFNIYCNVRHCVLEWQKKETSLAAASKNSVQSGESDSDEEEESREPPIKLPK
IIEVGLCEVFELIKETRFSHPSLCLRSLQALLNVLQGQQPEGLQSEPPEVLESLFQLLLEITVRSTGMNDSTGQSLTALS
CACLFSLVASWGETGRTLQAISAILTNNGSHACQTIQVPTILNSLQRSVQAVLVGKIQVQDWFSNGIKKAALMHKWPLKE
VSVDEDDQCLLQNDGFFLYLLCKDGLYKIGSGYSGTVRGHIYNSTSRIRNRKEKKSWLGYAQGYLLYRDLNNHSMTAIRI
SPETLEQDGTVLLPDCHTEGQNILFTDGEYINQIAASRDDGFVVRIFATSTEPVLQQELQLKLARKCLHACGISLFDLEK
DLHIISTGFDEESAILGAGREFALMKTANGKIYYTGKYQSLGIKQGGPSAGKWVELPITKSPKIVHFSVGHDGSHALLVA
EDGSVFFTGSASKGEDGESTKSRRQSKPYKPKKIIKMEGKIVVYTACNNGSSSVISKDGELYMFGKDAIYSDSSSLVSDL
KGHFVTQVAMGKAHTCVLMKNGEVWTFGVNNKGQCGRDTGAMNQGGKGFGVENMATAMDEDLEEELDEKDEKSMMCPPGM
HKWKLEQCMVCTVCGDCTGYGASCVSSGRPDRVPGGICGCGSGESGCAVCGCCKACARELDGQEARQRGILDAVKEMIPL
DLLLAVPVPGVNIEEHLQLRQKEKRQRVIRRHRLEDGRGPLVFAGPIFMNHREQALARLRSHPAQLKHKRDKHKDGSGDR
GEKDASKITTYPPGSVRFDCELRAVQVSCGFHHSVVLMENGDVYTFGYGQHGQLGHGDVNSRGCPTLVQALPGPSTQVTA
CSNHTAVLLMDGQVFTFGSFSKGQLGRPILDIPYWNAKPAPMPNIGSKYGRKATWIGASGDQTFLRIDEALINSHVLATS
EIFASKHIIGLVPASISEPPPFKCLLINKVDGSCKTFNDSEQEDLQGFGVCLDPVYDVLWRFRPSTRELWCYNAVVADAR
LPSATDMQSRCSILSPELALPTGSRALTTRSHAALHILGCLDTLAAMQDLKMGIASTEEETQAVMKVYSKEDYSVVNRFE
SHGGGWGYSAHSVEAIRFSADTDILLGGLGLFGGRGEYTAKIKLFELGPDGGDHETDGDLLAETDVLAYDCAAREKYAMM
FDEPVLLQAGWWYVAWARVSGPSSDCGSHGQASITTDDGVIFQFKSSKKSNNGTDVNAGQIPQLLYRLPTSDGSTSKGKQ
QTSEPVHILKRSFARTVSVECFESLLSILHWSWTTLVLGVEELRGLKGFQFTATLLDLERLRFVGTCCLRLLRVYTCEIY
PVSATGKAVVEETSKLAECIGKTRTLLRKILSEGVDHCMVKLDNDPQGYLSQPLRLLEAVLQECHNTFTACFHSFYPTPA
LQWACLCDLLNCLDQEANFKTSSSRLLAAVMSALCHTSVKLTSLFPIAYDGEVLLRSIVKQVSTENDSTLVHRFPLLVGH
MEKLSQSEENISGMTSFREVLEKMLVIVVLPVRNSLRRESELFSSHLVSNTCGLLASIVSELTASALGSEVDGLNSLHSV
KASANRFTKTSQGRSWNTGNGSPDAICFAVDKPGIVVVGFAVYGGGGIHEYELEVLVDDSEHAGDSTHSHRWTSLELVKG
TYTTDDSPSDIAEIRLDKVVPLKENVKYAVRLSNYGSRTANGDGGMTTVQCPDGVTFTFSTCSLSSNGTNQTRGQIPQIL
YYRSEFDGDLQSQLLSKANEEDKNCSRALSVVSTVVRAAKDLLHRALAVDADDIPELLSSSSLFSMLLPLIIAYIGPVAA
AIPKVAVEVFGLVQQLLPSVAILNQKYASPAFNPNQSTDSTTGNQPEQGLSACTTSNHYAVIESEHPYKPACVMHYKVTF
PECVRWMTIEFDPQCGTAQSEDVIRLLIPVRTIQNSGYGAKLTSVHENLNSWVELKKYSGSSGWPTMVLVLPGNEALFSL
ETASDYVKDDKASFYGFKCFAIGYEFSPGPDEGVIQLEKELANLGGVCAAALMKKDLALPVGNELEEDLEILEEAALQVC
KTHSGILGKGLALSHSPTILEALEGNLPLQIQSNEQSFLDDFIACVPGSSGGRLARWLQPDSYADPQKTSLILNKDDIRC
GWPTTITVQTKDQYGDVVHVPNMKVEVKAVPVSQKKTSLQQDQGKKCQRIPGSPSAAASSADMTFGGLASPKLDVSYEPM
IVKEARYIAITMMKVYENYSFEELRFASPTPKRPSENMLIRVNNDGTYCANWTPGAIGLYTVHVTIDGIEIDAGLEVKVK
DPPKGMIPPGTQLVKPKADPQPNKIRKFVAKDSAGLRIRSHPSLQSEQIGIVRVNGTITFIDEIHNDDGVWLRLNEETIK
KYVPNMNGYTEAWCLSFNQHLGKSLLVPVDNIFNASQGVRDLDVFSWTSKAFFPQEPKTNTDDFFKDMNSCGPQEATMQE
RDHPFLRGGPGMYKVVKTGPSGHNIRSCPNLRGIPIGMLVLGNKVKAVGEVTNSEGAWVQLDKNSMVEFCESDEGEAWSL
ARDRGGNQYLRHEDEQVLLDQNSQPPPPSPFSVQAFNKGASCSAQGFDYGLGNNKGDQLSAILNSIQSRPNLPAPSIFDQ
AAKPPSSLVHSPFVFGQPLSFQQRQLQSDRGTISTSSRPVSTSGKSELPSKHSRSVKPDGHVSRTPADQKKPRGTEGLSA
SESLMLKSDAAKLRSDSHSRSLSPNHNTLQTLKSDGRTSSGFRAESPGPGSRSSSPKPKPLPTPRSSPSGASSPRSSSPQ
DKNLPQKSTAPAKTKLDPPRERSKSDSYTLDPDTLRKKKMPLTEPLRGRSTSPKPKPVPKDPKDSPGSENRAPSPHVVQE
NLHSEVVEVCTSSTLKTNGVTDSTCDDSGDLKSVDEGSNKVHFSIGKAPLKDEQEMRASPKISRKCANRHTRPKKEKSNF
LFKGDGTKSLEPAKQAMSPSVAECARAVFASFLWHEGIVHDAMACSSFLKFNPDLSKEHAPIRSSLNSQPPTEEKEIKLK
NRHSLEISSALNMFNIAPHGPDISKMGSINKNKVLSMLKEPPLHEKCEDGKSEATFEMSMHHTMKSKSPLPLTLQHLVAF
WEDISLATIKAASQNMIFPSPGSCAVLKKKECEKENKKTKKEKKKKEKTEIRPRGNLFGEMAQLAVGGPEKDTICELCGE
SHPYPVTYHMRQAHPGCGRYAGGQGYNSIGHFCGGWAGNCGDGGMGGSTWYLVCDRCREKYLREKQAAAREKVKQSRRKP
MQVKTPRALPTMEAHQVIKANALFLLSLSSAAEPSILCYHPAKPFQSQLPIVKEGVSEDLPVKMPCLYLQTLARHHHENF
VGYQDDNLFQDEMRYLRSTSVPAPYISVTPDASPNVFEEPESNMKSMPPSLETSPITDTDLAKRTVFQRSYSVVASEYDK
QHSILPARVKAIPRRRVNSGDTVGSSLLRHPSPELSRLISAHSSLSKGERNFQWPVLAFVIQHHDLEGLEIAMKQALRKS
ACRVFAMEAFNWLLCNVIQTTSLHDILWHFVAALTPSPVEAEEDEDGDNKSNKENAEQEKDTRVCEHPLSDIVIAGEAAH
PLPHTFHRLLQTISDLMMSLPSGSSLQQMALRCWSLKFKQSDHQFLHQSNVFHHINNILSKSDDGDSEESFSISVQSGFE
AMSQELCIVMCLKDLTSIVDIKTSSRPAMIGSLTDGSTETFWESGDEDKNKTKNITINCVKGINARYVSVHVDNSRDLGN
KVTSMTFLTGKAVEELCRIKQVDLDSRHIGWVTSELPGGDNQIIKIELKGPENTLRVRQVKVLGWKDGESTKIAGQISAS
VAQQRSCEAETLRVFRLITSQVFGKLISGDAEPTPEQEEKALLSSPEGEEKVYNATSDADLKEHMVGIIFSRSKLTNLQK
QVCAHIVQAIRMEATRVREEWEHAISSKENANSQPSDEDASSDAYCFELLSMVLALSGSNVGRQYLAQQLTLLQDLFSLL
HTASPRVQRQVTSLLRRVLPEVTPNRLASIIGVKSLPPADISDIIHSTEKGDWNKLGILDMFLGCIAKALTVQLKAKGTT
ITGTAGTTVGKGVTTVTLPMIFNSSYLRRGESHWWMKGSTPTQISEIIIRLIKDMAAGHLSEAWSRVTKNAIAETIIALT
KMEEEFRSPVRCIATTRLWLALASLCVLDQDHVDRLSSGRWMGKDGQQKQMPMCDNHDDGETAAIILCNICGNLCTDCDR
FLHLHRRTKTHQRQVFKEEEEAIKVDLHEGCGRTKLFWLMALADSKTMKAMVEFREHTGKPTTSSSEACRFCGSRSGTEL
SAVGSVCSDADCQEYAKIACSKTHPCGHPCGGVRNEEHCLPCLHGCDKSATTLKQDADDMCMICFTEALSAAPAIQLDCS
HVFHLQCCRRVLENRWLGPRITFGFISCPICKNKINHIVLKDLLDPIKELYEDVRRKALMRLEYEGLHKSEAITTPGVRF
YNDAAGYAMNRYAYYVCYKCRKAYFGGEARCDAEAGQEDDYDPRELICGACSDVSRAQMCPKHGTDFLEYKCRYCCSVAV
FFCFGTTHFCNACHDDFQRMTSIPKEELPHCPAGPKGKQLEGTECPLHVVHPPTGEEFALGCGVCRNAHTF

>sp|Q9R0Q6|ARC1A_MOUSE Actin-related protein 2/3 complex subunit 1A OS=Mus musculus GN=Arpc1a PE=1 SV=1 
MSLHQFLLEPITCHAWNRDRTQIALSPNNHEVHIYKKNGSQWTKAHELKEHNGHITGIDWAPKSDRIVTCGADRNAYVWS
QKDGIWKPTLVILRINRAATFVKWSPLENKFAVGSGARLISVCYFESENDWWVSKHIKKPIRSTVLSLDWHPNNVLLAAG
SCDFKCRVFSAYIKEVDEKPASTPWGSKMPFGQLMSEFGGSGTGGWVHGVSFSASGNRLAWVSHDSTVSVADASKSVQVS
TLRTEFLPLLSVSFVSENSVVAAGHDCCPMLFNYDDRGCLTFVSKLDVPKQSIQRNMSAMERFRNMDKRATTEDRNTALE
TLHQNSITQVSIYEVDKQDCRKFCTTGIDGAMTIWDFKTLESSIQGLRIM

>sp|Q80V42|CBPM_MOUSE Carboxypeptidase M OS=Mus musculus GN=Cpm PE=1 SV=2 
MDRARLWLGLLLPVVAALDFRYHHQEGMEAFLKSVAQNYSSITHLHSIGKSVRGRNLWVLVVGQTPKEHRVGIPEFKYVA
NMHGDETVGRELLLHLIDYLVSSYRKDPEITHLIDSTRIHIMPSMNPDGFEAVQKPDCYYSNGRENYNNYDLNRNFPDAF
ENNNVTKQPETLAIMEWLKTETFVLSANLHGGALVASYPFDNGVQATGTLLSRSLTPDDDVFQHLAYTYASRNPNMTKGD
QCKNKRNFPNGIINGYSWYPLQGGMQDYNYIWAQCFEITLELSCCKYPREEKLPLFWNDNKASLIEYIKQVHLGVKGQVF
DQSGAPLPNVIVEVQDRKHICPFRTNKLGEYYLLLLPGSYVINVTVPGHDSYLTKLTIPGKSQPFSALKKDFHLPLRWQP
DSISVSNPSCPMIPLYKFMPSHSAATKPSLGVFFMTLLYVFFK

>sp|P55012|S12A2_MOUSE Solute carrier family 12 member 2 OS=Mus musculus GN=Slc12a2 PE=1 SV=2 
MEPGPARPRLAPAARPGWGRAAGCRRRGGPARHGRASGQEDATTAGRQAGGGVRGEGTPAAGDGLGRPLGPTPSQSRFQV
DPVSENAGRAAAAAAAAAAAAAAAGAAGKETPAAGKAGGESGVAKGSEEAKGRFRVNFVDPAASSSADDSLSDAAGVGGD
GPNVSFQNGGDTVLSEGSSLHSGGGSGHHQQYYYDTHTNTYYLRTFGHNTMDAVPRIDHYRHTAAQLGEKLLRPSLAELH
DELEKEPFEDGFANGEESTPTRDAVVAYTAESKGVVKFGWIKGVLVRCMLNIWGVMLFIRLSWIVGQAGIGLSVVVIAMA
TVVTTITGLSTSAIATNGFVRGGGAYYLISRSLGPEFGGAIGLIFAFANAVAVAMYVVGFAETVVELLKEHSILMIDEIN
DIRIIGAITVVILLGISVAGMEWEAKAQIVLLVILLLAIADFVIGTFISLESKKPKGFFGYKSEIFNENFGPDFREEETF
FSVFAIFFPAATGILAGANISGDLADPQSAIPKGTLLAILITTVVYIGIAVSVGSCVVRDATGNVNDTITTELTNCTSAA
CKLNFDFSYCESNTCSYGLMNNFQVMSMVSGFAPLISAGIFSATLSSALASLVSAPKIFQALCKDNIYPAFQMFAKGYGK
NNEPLRGYILTFLIALGFILIAELNVIAPIISNFFLASYALINFSVFHASLAKSPGWRPAFKYYNMWISLIGAILCCIVM
FVINWWAALLTYVIVLGLYIYVTYKKPDVNWGSSTQALTYLSALQHSIRLSGVEDHVKNFRPQCLVMTGSPNSRPALLHL
VHDFTKNVGLMICGHVHMGPRRQAMKEMSIDQARYQRWLIKNKMKAFYAPVHADDLREGAQYLMQAAGLGRMKPNTLVLG
FKKDWLQADMRDVDMYINLFHDAFDIQFGVVVIRLKEGLDISHLQGQEELLSSQEKSPGTKDVVVNVDYSKKSDQDTCKS
SGEKSITQKDEEEDGKTPTQPLLKKESKGPIVPLNVADQKLLEASTQFQKKQGKNTIDVWWLFDDGGLTLLIPYLLTTKK
KWKDCKIRVFIGGKINRIDHDRRAMATLLSKFRIDFSDIMVLGDINTKPKKENIIAFDDMIEPYRLHEDDKEQDIADKMK
EDEPWRITDNELELYKTKTYRQIRLNELLKEHSSTANIIVMSLPVARKGAVSSALYMAWLEALSKDLPPVLLVRGNHQSV
LTFYS

>sp|Q3ULJ0|GPD1L_MOUSE Glycerol-3-phosphate dehydrogenase 1-like protein OS=Mus musculus GN=Gpd1l PE=1 SV=2 
MAAAPLKVCIVGSGNWGSAVAKIIGSNVKTLQKFSSTVKMWVFEETVNGRKLTDIINNDHENVKYLPGHKLPENVVAVPN
LSEAVQDADLLVFVIPHQFIHKICDEITGRVPEKALGITLIKGIDEGPDGLKLISDIIREKMGIDISVLMGANIASEVAA
EKFCETTIGSKVMQNGLLFKELLQTPNFRITVVDDADTVELCGALKNIVAVGAGFCDGLRCGDNTKAAVIRLGLMEMIAF
AKIFCKGQVSTATFLESCGVADLITTCYGGRNRRVAEAFARTGKTIEELEKELLNGQKLQGPQTSAEVYRILRQKGLLDK
FPLFTAVYQICYEGRPVTQMLSCLQSHPEHI

>sp|Q99PV0|PRP8_MOUSE Pre-mRNA-processing-splicing factor 8 OS=Mus musculus GN=Prpf8 PE=1 SV=2 
MAGVFPYRGPGNPVPGPLAPLPDYMSEEKLQEKARKWQQLQAKRYAEKRKFGFVDAQKEDMPPEHVRKIIRDHGDMTNRK
FRHDKRVYLGALKYMPHAVLKLLENMPMPWEQIRDVPVLYHITGAISFVNEIPWVIEPVYISQWGSMWIMMRREKRDRRH
FKRMRFPPFDDEEPPLDYADNILDVEPLEAIQLELDPEEDAPVLDWFYDHQPLRDSRKYVNGSTYQRWQFTLPMMSTLYR
LANQLLTDLVDDNYFYLFDLKAFFTSKALNMAIPGGPKFEPLVRDINLQDEDWNEFNDINKIIIRQPIRTEYKIAFPYLY
NNLPHHVHLTWYHTPNVVFIKTEDPDLPAFYFDPLINPISHRHSVKSQEPLPDDDEEFELPEFVEPFLKDTPLYTDNTAN
GIALLWAPRPFNLRSGRTRRALDIPLVKNWYREHCPAGQPVKVRVSYQKLLKYYVLNALKHRPPKAQKKRYLFRSFKATK
FFQSTKLDWVEVGLQVCRQGYNMLNLLIHRKNLNYLHLDYNFNLKPVKTLTTKERKKSRFGNAFHLCREVLRLTKLVVDS
HVQYRLGNVDAFQLADGLQYIFAHVGQLTGMYRYKYKLMRQIRMCKDLKHLIYYRFNTGPVGKGPGCGFWAAGWRVWLFF
MRGITPLLERWLGNLLARQFEGRHSKGVAKTVTKQRVESHFDLELRAAVMHDILDMMPEGIKQNKARTILQHLSEAWRCW
KANIPWKVPGLPTPIENMILRYVKAKADWWTNTAHYNRERIRRGATVDKTVCKKNLGRLTRLYLKAEQERQHNYLKDGPY
ITAEEAVAVYTTTVHWLESRRFSPIPFPPLSYKHDTKLLILALERLKEAYSVKSRLNQSQREELGLIEQAYDNPHEALSR
IKRHLLTQRAFKEVGIEFMDLYSHLVPVYDVEPLEKITDAYLDQYLWYEADKRRLFPPWIKPADTEPPPLLVYKWCQGIN
NLQDVWETSEGECNVMLESRFEKMYEKIDLTLLNRLLRLIVDHNIADYMTAKNNVVINYKDMNHTNSYGIIRGLQFASFI
VQYYGLVMDLLVLGLHRASEMAGPPQMPNDFLSFQDIATEAAHPIRLFCRYIDRIHIFFRFTADEARDLIQRYLTEHPDP
NNENIVGYNNKKCWPRDARMRLMKHDVNLGRAVFWDIKNRLPRSVTTVQWENSFVSVYSKDNPNLLFNMCGFECRILPKC
RTSYEEFTHKDGVWNLQNEVTKERTAQCFLRVDDESMQRFHNRVRQILMASGSTTFTKIVNKWNTALIGLMTYFREAVVN
TQELLDLLVKCENKIQTRIKIGLNSKMPSRFPPVVFYTPKELGGLGMLSMGHVLIPQSDLRWSKQTDVGITHFRSGMSHE
EDQLIPNLYRYIQPWESEFIDSQRVWAEYALKRQEAIAQNRRLTLEDLEDSWDRGIPRINTLFQKDRHTLAYDKGWRVRT
DFKQYQVLKQNPFWWTHQRHDGKLWNLNNYRTDMIQALGGVEGILEHTLFKGTYFPTWEGLFWEKASGFEESMKWKKLTN
AQRSGLNQIPNRRFTLWWSPTINRANVYVGFQVQLDLTGIFMHGKIPTLKISLIQIFRAHLWQKIHESIVMDLCQVFDQE
LDALEIETVQKETIHPRKSYKMNSSCADILLFASYKWNVSRPSLLADSKDVMDSTTTQKYWIDIQLRWGDYDSHDIERYA
RAKFLDYTTDNMSIYPSPTGVLIAIDLAYNLHSAYGNWFPGSKPLIQQAMAKIMKANPALYVLRERIRKGLQLYSSEPTE
PYLSSQNYGELFSNQIIWFVDDTNVYRVTIHKTFEGNLTTKPINGAIFIFNPRTGQLFLKIIHTSVWAGQKRLGQLAKWK
TAEEVAALIRSLPVEEQPKQIIVTRKGMLDPLEVHLLDFPNIVIKGSELQLPFQACLKVEKFGDLILKATEPQMVLFNLY
DDWLKTISSYTAFSRLILILRALHVNNDRAKVILKPDKTTVTEPHHIWPTLTDEEWIKVEVQLKDLILADYGKKNNVNVA
SLTQSEIRDIILGMEISAPSQQRQQIAEIEKQTKEQSQLTATQTRTVNKHGDEIITSTTSNYETQTFSSKTEWRVRAISA
ANLHLRTNHIYVSSDDIKETGYTYILPKNVLKKFICISDLRAQIAGYLYGVSPPDNPQVKEIRCIVMVPQWGTHQTVHLP
SQLPQHEYLKEMEPLGWIHTQPNESPQLSPQDVTTHAKIMADNPSWDGEKTIIITCSFTPGSCTLTAYKLTPSGYEWGRQ
NTDKGNNPKGYLPSHYERVQMLLSDRFLGFFMVPAQSSWNYNFMGVRHDPNMKYELQLANPKEFYHEVHRPSHFLNFALL
QEGEVYSADREDLYA

>sp|Q66GT5|PTPM1_MOUSE Phosphatidylglycerophosphatase and protein-tyrosine phosphatase 1 OS=Mus musculus GN=Ptpmt1 PE=1 SV=1 
MAASAWLEAGLARVLFYPTLLYTVFRGRVRGPAHRDWYHRIDHTVLLGALPLKNMTRRLVLDENVRGVITMNEEYETRFL
CNTSKEWKKAGVEQLRLSTVDMTGVPTLANLHKGVQFALKYQALGQCVYVHCKAGRSRSATMVAAYLIQVHNWSPEEAIE
AIAKIRSHISIRPSQLEVLKEFHKEITARAAKN

>sp|Q8R0S2|IQEC1_MOUSE IQ motif and SEC7 domain-containing protein 1 OS=Mus musculus GN=Iqsec1 PE=1 SV=2 
MWCLHCNSERTQSLLELELDSGVEGEAPSSETGTSLDSPSAYHQGPLVPGSSLSPDHYEHTSVGAYGLYAGPGPQQRTRR
PRLQHSTSVLRKQAEEEAIKRSRSLSESYELSSDLQDKQVEMLERKYGGRLVTRHAARTIQTAFRQYQMNKNFERLRSSM
SENRMSRRIVLSNMRMQFSFEGPEKVHSSYFEGKQVSVTNDGSQLGALVPSECGDLSDPALKSPAPSSDFADAITELEDA
FSRQVKSLAESIDDALNCRSLHSEEVPASDTARARDTEPKPGLHGMDHRKLDEMTASYSDVTLYIDEEELSPPLPLSQAG
DRPSSTESDLRLRSGGAAQDYWALAHKEDKADTDTSCRSTPSLERPEPRLRVEHLPLLTIEPPSDSSVELSDRSDRSSLK
RQSAYERSLGGQQGSPKHGPHGGPPKGLPREEPELRPRPPRPLESHLAINGSANRQSKSESDYSDGDNDSINSTSNSNDT
INCSSESSSRDSLREQTLSKQTYHKETRNSWDSPAFSNDVIRKRHYRIGLNLFNKKPEKGIQYLIERGFVPDTPVGVAHF
LLQRKGLSRQMIGEFLGNRQKQFNRDVLDCVVDEMDFSAMELDEALRKFQAHIRVQGEAQKVERLIEAFSQRYCVCNPGV
VRQFRNPDTIFILAFAIILLNTDMYSPNVKPERKMKLEDFVKNLRGVDDGEDIPRETLIGIYERIRKRELKTNEDHVSQV
QKVEKLIVGKKPIGSLHHGLGCVLSLPHRRLVCYCRLFEVPDPNKPQKLGLHQREIFLFNDLLVVTKIFQKKKNSVTYSF
RQSFSLYGMQVLLFENQYYPNGIRLTSAVPGADIKVLINFNAPNPQDRKKFTDDLRESVAEVQEMEKHRIESELEKQKGV
VRPSMSQCSSLKKESGNGTLSRACLDDSYASGEGLKRSALSSSLRDLSEAGKRGRRSSAGSLESNVEFQPFQPPQPPVLC
S

>sp|Q9D6F4|GBRA4_MOUSE Gamma-aminobutyric acid receptor subunit alpha-4 OS=Mus musculus GN=Gabra4 PE=2 SV=1 
MVSVQKVPAIALCSGVSLALLHFLCLAACLNESPGQNSKDEKLCPENFTRILDSLLDGYDNRLRPGFGGPVTEVKTDIYV
TSFGPVSDVEMEYTMDVFFRQTWIDKRLKYDGPIEILRLNNMMVTKVWTPDTFFRNGKKSVSHNMTAPNKLFRIMRNGTI
LYTMRLTISAECPMRLVDFPMDGHACPLKFGSYAYPKSEMIYTWTKGPEKSVEVPKESSSLVQYDLIGQTVSSETIKSIT
GEYIVMTVYFHLRRKMGYFMIQTYIPCIMTVILSQVSFWINKESVPARTVFGITTVLTMTTLSISARHSLPKVSYATAMD
WFIAVCFAFVFSALIEFAAVNYFTNIQMQKAKKKISKPPPEVPAAPVLKEKHTETSLQNTHANLNMRKRTNALVHSESDV
KSRTEVGNHSSKTSAVQESSEATPKAHLASSPNPFSRANAAETMSAAARGLSSAASPSPHGTLRPASLGSASTRPAFGSR
LGRIKTTVNTTGAAGNVSATPPPPAPPPSGSGTSKIDKYARILFPVTFGAFNMVYWVVYLSKDTMEKSESLM

>sp|Q2WF71|LRFN1_MOUSE Leucine-rich repeat and fibronectin type III domain-containing protein 1 OS=Mus musculus GN=Lrfn1 PE=1 SV=1 
MAPGPFSSGLFSPPPAALPFLLLLWAGASRGQPCPGRCICQNVAPTLTMLCAKTGLLFVPPAIDRRVVELRLTDNFIAAV
RRRDFANMTSLVHLTLSRNTIGQVAAGAFADLRALRALHLDSNRLAEVRGDQLRGLGNLRHLILGNNQIRKVESAAFDAF
LSTVEDLDLSYNNLEALPWEAVGQMVNLNTLTLDHNLIDHIAEGTFVQLHKLVRLDMTSNRLHKLPPDGLFLRSQGGGPK
PPTPLTVSFGGNPLHCNCELLWLRRLTREDDLETCATPEHLTDRYFWSIPEEEFLCEPPLITRQAGGRALVVEGQAVSLR
CRAVGDPEPVVHWVAPDGRLLGNSSRTRVRGDGTLDVTITTLRDSGTFTCIASNAAGEATAPVEVCVVPLPLMAPPPAAP
PPLTEPGSSDIATPGRPGANDSTSERRLVAAELTSSSVLIRWPAQRPVPGIRMYQVQYNSSADDSLVYRMIPSTSQTFLV
NDLAAGRAYDLCVLAVYDDGATALPATRVVGCVQFTTAGDPAPCRPLRAHFLGGTMIIAIGGVIVASVLVFIVLLMIRYK
VYGDGDSRRIKGTSRTPPRVSHVCSQTNGAGAQQASAPPAPDRYEALREVAVPAAIEAKAMEAEATSTELEVVLGRSLGG
SATSLCLLPSEETSGEESRAMTGPRRSRSGALGPPTSAPPTLALVPGGAPARPRPQQRYSFDGDYGALFQSHSYPRRARR
TKRHRSTPHLDGAGGGAAGEDGDLGLGSARARLAFTSTEWMLESTV

>tr|E9Q070|E9Q070_MOUSE 60S acidic ribosomal protein P0 OS=Mus musculus GN=Gm8730 PE=1 SV=1 
MPREDRATWKSNYFLKIIQLLDDYPKCFIVGADNVGSKQMQQIRMSLRGKAVVLMGKNTMMRKAIRGHLENNPALEKLLP
HIRGNVGFVFTKEDLTEIRDMLLANKVPAAARAGAIAPCEVTVPAQNTGLGPEKTSFFQALGITTKISSGTIEILSDVQL
IKTGDKVRASEATLLNMLNISPFSFGLIIQQVFDNGSIYNPEVLDITEQALHSRFLEGVRNVASVCLQIGYPTVASVPHS
IINGYKRVLALSVETEYTFPLAEKVKAFLADPSAFAAAAPAAAATTAAPAAAAAPAKAEAKEESEESDEDMGFGLFD

>tr|B9EJ54|B9EJ54_MOUSE MCG21756, isoform CRA_b OS=Mus musculus GN=Nup205 PE=1 SV=1 
MAALLAVNSAASLWGPYKDIWQTVGSALWRRQPEAVHLLDMILKKHKPDFISLFKNPPKNVQQHEKIQKASSEGVAIQGQ
QGTRLLPEQLIKEAFIISDLFDIGELSAVELLLAGEHQQPHFPGLTRGLVAVLLYWDGKRCIANSLRTLIQSRRGKTWTL
ELSPELVSMTTRFTDELMEQGLTYKVLTLLSQIDVNNEFEKLQRERGLGSEKHRKEVSDLIKECRQSLAESLFAWACQSP
LPKDDTLLLIGHLERVTVEANGSLDAVNLCLLMALLYCFDTSFIDQSTEERDDMIHHLPLLTERQYVSTIHSRLQDSQPW
KLPGLQATVRLAWALALRGISQLPDVTALAEFTEADEAIAELAIADNVFLFLSEAVVLAENFYQEEFYIRRIHSLITDFL
AFMPMKVKQLKNRADEDARMIHMSIQMGNEPPISLRRDLEHLMLLIGELYKKNPFHLELALEYWCPSEPLQTPTVMGSYL
GVAHQRPPQRQVVLSKFVRQMGDLLPPTIYIPYLKMLQGLANGPQCAHYCFSLLKVNGSSHVENIQGAGGSPVSWEHFFH
SLLLYHEHLRKDLPSADSVQYRHLPSRGITQKEQDGLIAFLQLTSTIITWSENARLALCEHPQWTPVVVILGLLQCSIPP
VLKAELLKTLAAFGKSPEIAASLWQSLEYTQILQTVRVPSQRQAIGIEVELNEIESRCEEYPLTRAFCQLISTLVESSFP
SNLGAGLRPPGFDPYLQFLRDSVFLRFRTRAYRRAAEKWEVAEVVLEVFYKLLRDYEPQLEDFVDQFVELQGEEIIAYKP
PGFSLMYHLLNESPMLELALSLLEEGVKQLDTYAPFPGKKHLEKAVQHCLALLNLTLQKENLFMDLLRESQLALIVSPLE
QLLQGINPRTKKADNVVNIARYLYHGNNNPELAFESAKILCCISCNSNIQVKMVGDFTHDQSVSQKLMAGFVECLDYEDT
EEFVRVEEGSELEKKLAAIRHETRIHILNLLITSLERNPPNLALYLLGFELKKPISTTNLQDPGVLGCPRTCLHAILNIL
EKGTEGRDGPVAVREYPQLADLCYQVIYQLCACSDTSGPTMRYLRTSQDFLFSQLQHLPFSNKEHEISMLSQMSWLMKTA
SIELRVTSLNRQRSHTQRLLHLLLDDMPVKPYSDGEGGMEDENRSVSGFLHFDTATKVRRKILSILDSIDFSQEIPEPLQ
LDFFDRAQIEQVIANCEHKNLQGQTVCNVKLLHRVLVAEVNALQGMAAIGQRPLLMEEISTILQYVVGRNKLLQCLHAKR
HALESWRQLVEIILTACPQELIQAEDRQLIIRDLLQDVHDKVLDDEAAQELMPVVAGAVFTLTAHLSQAVRTEQRQPLVS
GPGEAQYAFMLDSSLTSSPAAESRPVGFASIGDSSLHIILKKLLDFILKTGGGFQRVRTHLYGSLLYYLQIAQRPDEPDT
LEAAKKTMWERLTAPEDVFSKLQRENMAIIESYGAALMEVVCRDACDGHEIGRMLALALLDRIVSVDKQHQWLLYLSNSG
YLKVLVDSLVDDDRTLQSLLTPQPPLLKALYTYESKMAFLTRVAKEQQGSAELLRSGVIVRLAQCQVYDMRPEMDSHGMF
GMRDPPVFIPTPVDRYRQILLPALQLCQVILTSSMSQHLQAAGQVLQFLVSHSDTIQAILRCQDVSTGSLQELALLTGII
SKAALPGMLSELDVDVNEGSLMELHGHIARFQRQCLGLLSRFGGADRLRQFKFQDNNAEGDRVSKKDEIELAMQQICANV
MEYCQSFIQQNSSNLQSAAMCLFTPSLSETVNRDGARQDTQVPVVPYWRLPGLGIIIYLLKQSATDFFSYYDSHRRSVNK
LQNVEQLPPDEIKELCQSVMPAGIDKISTAQKCVLARRRLVKLINNRAKLLSLCSYIIETCLFILWRHLEYYLLHCTPMD
SQDSLFASRTLFKSRRLQEPNLDFRSGLSQVNQHDIDQLQSDAVNAFGESLQKKLLDIEGLYSKVRSRYSFIQALIRRIR
GLLRLSRN

>sp|Q922D8|C1TC_MOUSE C-1-tetrahydrofolate synthase, cytoplasmic OS=Mus musculus GN=Mthfd1 PE=1 SV=4 
MAPAGILNGKLVSAQIRDRLKNQVTRMQEQVPGFTPGLAILQVGDRDDSNLYINVKLKAAEEIGIKATHIKLPRTSTESE
VLKYVISLNEDASVHGFIVQLPLDSENSINTEAVINAIAPEKDVDGLTSVSAGKLARGDLNDCFIPCTPKGCLELIKEAG
VQIAGRHAVVVGRSKIVGAPMHDLLLWNNATVTTCHSKTANLDKEVNKGDILVVATGQPEMVKGEWIKPGAVVIDCGINY
VPDDTKPNGRKVVGDVAYDEAKERASFITPVPGGVGPMTVAMLMQSTVESAQRFLQKFKPGKWTIQYNKLNLKTPVPSDI
AISRSCKPKLIGNLAREIGLLTEEVELYGETKAKVLLSALDRLKHQPDGKYVVVTGITPTPLGEGKSTTTIGLVQALGAH
LRQNVFACVRQPSQGPTFGIKGGAAGGGYSQVIPMEEFNLHLTGDIHAITAANNLVAAAIDARIFHELTQTDKALFNRLV
PSVNGIRKFSDIQIRRLRRLGIEKTDPTTLTDDEINRFARLDIDPETITWQRVLDTNDRFLRKITIGQSPTEKGHTRTAQ
FDISVASEIMAVLALTSSLEDMRERLGRMVVASSKKGEPISCEDLGVSGALTVLMKDAIKPNLMQTLEGTPVFVHAGPFA
NIAHGNSSIIADRIALKLVGPEGFVVTEAGFGADIGMEKFFNIKCRYSGLQPHVVVLVATVRALKMHGGGPTVTAGLPLP
KAYTEEDLDLVEKGFSNLRKQIENARMFGVPVVVAVNVFKTDTDAELDLVSRLSREHGAFDAVKCTHWAEGGQGALALAQ
AVQRASQAPSSFQLLYDLKLSIEDKIRIIAQRIYGADDIELLPEAQNKAEIYTKQGFGNLPICMAKTHLSLSHNPEQKGV
PTGFVLPIRDIRASVGAGFLYPLVGTMSTMPGLPTRPCFYDIDLDPETEQVNGLF

>sp|Q8C8R3|ANK2_MOUSE Ankyrin-2 OS=Mus musculus GN=Ank2 PE=1 SV=2 
MMNEDAAQKSDSGEKFNGSSQRRKRPKKSDSNASFLRAARAGNLDKVVEYLKGGIDINTCNQNGLNALHLAAKEGHVGLV
QELLGRGSSVDSATKKGNTALHIASLAGQAEVVKVLVKEGANINAQSQNGFTPLYMAAQENHIDVVKYLLENGANQSTAT
EDGFTPLAVALQQGHNQAVAILLENDTKGKVRLPALHIAARKDDTKSAALLLQNDHNADVQSKMMVNRTTESGFTPLHIA
AHYGNVNVATLLLNRGAAVDFTARNGITPLHVASKRGNTNMVKLLLDRGGQIDAKTRDGLTPLHCAARSGHDQVVELLLE
RKAPLLARTKNGLSPLHMAAQGDHVECVKHLLQYKAPVDDVTLDYLTALHVAAHCGHYRVTKLLLDKRANPNARALNGFT
PLHIACKKNRIKVMELLVKYGASIQAITESGLTPIHVAAFMGHLNIVLLLLQNGASPDVTNIRGETALHMAARAGQVEVV
RCLLRNGALVDARAREEQTPLHIASRLGKTEIVQLLLQHMAHPDAATTNGYTPLHISAREGQVDVASVLLEAGAAHSLAT
KKGFTPLHVAAKYGSLDVAKLLLQRRAAADSAGKNGLTPLHVAAHYDNQKVALLLLEKGASPHATAKNGYTPLHIAAKKN
QMQIASTLLNYGAETNTVTKQGVTPLHLASQEGHTDMVTLLLDKGANIHMSTKSGLTSLHLAAQEDKVNVADILTKHGAD
RDAYTKLGYTPLIVACHYGNVKMVNFLLKQGANVNAKTKNGYTPLHQAAQQGHTHIINVLLQHGAKPNATTANGNTALAI
AKRLGYISVVDTLKVVTEEVTTTTTTITEKHKLNVPETMTEVLDVSDEEGDDTVTGDGGEYLRPEDLKELGDDSLPSSQF
LDGMNYLRYSLEGGRSDSLRSFSSDRSHTLSHASYLRDSAMIDDTVVIPSHQVSALAKEAERNSYRLSWGTENLDNVALS
SSPIHSGFLVSFMVDARGGAMRGCRHNGLRIIIPPRKCTAPTRVTCRLVKRHRLATMPPMVEGEGLASRLIEVGPSGAQF
LGPVIVEIPHFAALRGKERELVVLRSENGDSWKEHFCDYTEDELNEILNGMDEVLDSPEDLEKKRICRIITRDFPQYFAV
VSRIKQDSNLIGPEGGVLSSTVVSQVQAVFPEGALTKRIRVGLQAQPMHSELVKKILGNKATFSPIVTLEPRRRKFHKPI
TMTIPVPKASSDVMLNGFGGDAPTLRLLCSITGGTTPAQWEDITGTTPLTFVNECVSFTTNVSARFWLIDCRQIQESVAF
ASQVYREIICVPYMAKFVVFAKSHDPIEARLRCFCMTDDKVDKTLEQQENFSEVARSRDVEVLEGKPIYVDCFGNLVPLT
KSGQHHIFSFFAFKENRLPLFVKVRDTTQEPCGRLSFMKEPKSTRGLVHQAICNLNITLPIYAKESESDQEPEEEIGMTS
EKNDETESTETSVLKSHLVNEVPVLASPDLLSEVSEMKQDLIKMTAILTTDVSDKAGSLKVKELAKAGEEEPGEPFEIVE
RVKEDLEKVNAILRSGTCMRDEGRARSSQSERELEEEWVIVSDEEIQEAKQHAPVEIDEHPCIEVRVDRETKAKVEKDST
GLVNYLTDDLNSYTSPHEKKPHTAPEKSGETSQASAVGKSSESNKGKATSAEEKQSAQKQLKPGLAIKKPVRRKLKEKQK
QKEESSQSSEEKTELKKGSSEESVDEDRGLVPEPLPTAKATSPLIEETPIGSIKDKVKALQKRVEDEQKGRSKLPVRVKG
KEDVPKRTTPRTHPAVSPSSKSSTSSKAERHSSLSSSAKPERHTPVSPSSKNEKLSPVSPSAKTERHSPVFSGKPEKHSP
GSPSTKNERHSPVSSLKTERHTPGSPSGKTDKRPPVPSSGRTEKHPPVSPGKTEKHLPGSPSIRTPEKPAPGSATGKHEK
HLPVSPGKTEKQPPISPTSKTERIEETMSVRELMKAFQSGQDPSKHKTGLFEHKSAKQKQPQDKSKSRVEKEKGHTVTQR
EVTQRETQRIESQTAKRGQRFQVSAATESRRFRSTTITVGLRMEDPVRERFERTPIIKTPEVVPSVAAEESHRGSEKIVD
EQGDMDFQISPDRKTSTDFSEVIKQELEDNDKYQQFRLTEDTEKAQVHLDQVITSPFNTAFPLDYMKDEFLPALSLQSGA
LGGSSESLKQEVIAGSPCSSLMEGTPQISSEESYKHEGLAETPETSPESLSFSPKKSEEQIGEAKETTKVGTPTDIHSEK
ELPITNDITDSSQKQGAGVTRGSEPSTEHSQKEVTQDPHKDVCSKQDGCPESQSVSLASEVFTEKGSCGESQLPLVSSAF
KTQSESETQESLTPSEVTKPFPPSDASVKTAEGTEPKPQGAIRSPQGLELPLPNRDSEVLSPMADESLAVSHKDSLEASP
VLEDNSSHKTPDSLEPSPLKESPCRDSLESSPVEPKMKAGILPSHFPLPAAIAKTDLVAEVASMRSRLLRDPDGSAEDDS
LEQTSLMESSGKSPLSPDTPSSEEVSYEVTPKPSDSSTPKPAVIHECAEEDDSENGEKKRFTPEEEMFKMVTKIKTFDEL
EQEAKQKRDYKKEPRQDGSSSASDPDADYSAEVNDEKQMAGTEGEGEVPVLVTSENRKVSSSSSESEPELTQLSKGADSG
LLTEPVIRVQPPSPLPSSIDSNSSPEEATQFQPIVPKQYTFKMNEEIQEEPATSEDKDCKSHLAEDSQTHSADAADGSDG
DLNRETTQPETCDGHGCETVSPSNSATPVSLGVQSPEHKDVDKPLAIDKDSLAHQDTCENDREEREFDPSGVESTQADLP
NESSSLSSRCAIPEGNESAKEIASPSSPVKVEVTITDQALESMPEDCPIQDSSTTMQTERFAMDVPVSELAETDENSDPQ
IISPYENVPSSSFFSAEPSKIQTDTCHSTVVHSPEVYSVIIRSSPEDVVVTNSSNRTVSGEESHCESHDLETESEQKSAL
WAAQSDAPPLAVAPTASDAASVTGEQASKVIITKTDADADSWSEIREDDAAFEARVKEEEQKIFGLMVDRQSQGTTPDTT
PARTPTEEGTPTSEQNPFLFQEGKLFEMTRSGAIDMTKRPYADESLHFFQIGQESNEEAISEDLKEGATGAEPPQTETTS
ESLELSEPKEAMDDEGELLPDDVSEEIEDLPASDANIDSQVIISASTETPTKEAVSTAVEEPPTTQRSDSLSTVKQTPRP
AVPGPVGQLDFSPVTRSVYSGQDDESPESSPEEQKSVIEIPTAPVDNVPSAESKPQIPIRTLPTLVPAPPSAEDESAFSD
DFPSSLDEDSKEGGAKPKSKIPVKAPTQRTEWQPSPTDIPLQKTAVPQGQETLSRAPDGRSKSESDASSLDAKTKCPVKA
RSYIETETESRERAEGFESESEDGATKPKLFASRLPVKSRSTSSSGRPGTSPTRESREHFFDLYRNSIEFFEEISDEASK
LVDRLTQSEREQEPPSDDESSSALEVSVIESLPPVDIEHSAPEDIFDTRPIWDESIETMIERIPDENGHDRAEDPQDEQE
RMEERLAYIADHLGFSWTELARELDFTEEQIHQIRIENPNSLQDQSHALLKYWLERDGKHATDTILIECLTKINRMDIVH
LLETNTEPLQERMGRSYAEIEQTITLDHSEGFSVLPDELCAAKEKKEQEASKESESSDHPPMVSEEDISVGYSTFQDCLP
KTEGDSPAAALSPQMHQEPVQQDFSGKTQDQQEYYVTTPGAEVEDPQKATAVPDSLCKTPEDISTPPEGTKPCLQTPVTS
ERGSPIVQEPEEASEPKEESSPRKTSLVIVESTDDQSQVFERLDGDAAFQKGDDMPDIPPETVTEEEYVDENGHTVVKKV
TRKIIRRYVSSDGTEKEEVTMQGMPQEPVNIEDGDNYSKVIKRVVLKSDTQQSEDNNE

>sp|P62838|UB2D2_MOUSE Ubiquitin-conjugating enzyme E2 D2 OS=Mus musculus GN=Ube2d2 PE=1 SV=1 
MALKRIHKELNDLARDPPAQCSAGPVGDDMFHWQATIMGPNDSPYQGGVFFLTIHFPTDYPFKPPKVAFTTRIYHPNINS
NGSICLDILRSQWSPALTISKVLLSICSLLCDPNPDDPLVPEIARIYKTDREKYNRIAREWTQKYAM

>tr|E9QPE7|E9QPE7_MOUSE Myosin-11 OS=Mus musculus GN=Myh11 PE=1 SV=1 
MAQKGQLSDDEKFLFVDKNFMNSPMAQADWVAKKLVWVPSEKQGFEAASIKEEKGDEVVVELVENGKKVTVGKDDIQKMN
PPKFSKVEDMAELTCLNEASVLHNLRERYFSGLIYTYSGLFCVVVNPYKYLPIYSEKIVDMYKGKKRHEMPPHIYAIADT
AYRSMLQDREDQSILCTGESGAGKTENTKKVIQYLAVVASSHKGKKDSSITGELEKQLLQANPILEAFGNAKTVKNDNSS
RFGKFIRINFDVTGYIVGANIETYLLEKSRAIRQARDERTFHIFYYLLAGAKEKMKSDLLLESFNSYTFLSNGFVPIPAA
QDDEMFQETLEAMSIMGFNEEEQLAILKVVSSVLQLGNIVFKKERNTDQASMPDNTAAQKVCHLVGINVTDFTRAILTPR
IKVGRDVVQKAQTKEQADFAIEALAKATYERLFRWILSRVNKALDKTHRQGASFLGILDIAGFEIFEVNSFEQLCINYTN
EKLQQLFNHTMFILEQEEYQREGIEWNFIDFGLDLQPCIELIERPNNPPGVLALLDEECWFPKATDKSFVEKLCSEQGNH
PKFQKPKQLKDKTEFSIIHYAGKVDYNASAWLTKNMDPLNDNVTSLLNASSDKFVADLWKDVDRIVGLDQMAKMTESSLP
SASKTKKGMFRTVGQLYKEQLGKLMTTLRNTTPNFVRCIIPNHEKRSGKLDAFLVLEQLRCNGVLEGIRICRQGFPNRIV
FQEFRQRYEILAANAIPKGFMDGKQACILMIKALELDPNLYRIGQSKIFFRTGVLAHLEEERDLKITDVIMAFQAMCRGY
LARKAFTKRQQQLTAMKVIQRNCAAYLKLRNWQWWRLFTKVKPLLQVTRQEEEMQAKEEEMQKIKERQQKAETELKELEQ
KHTQLAEEKTLLQEQLQAETELYAEAEEMRVRLAAKKQELEEILHEMEARLEEEEDRGQQLQAERKKMAQQMLDLEEQLE
EEEAARQKLQLEKVTAEAKIKKLEDDILVMDDQNSKLSKERKLLEERVSDLTTNLAEEEEKAKNLTKLKSKHESMISELE
VRLKKEEKSRQELEKLKRKLEGDASDFHEQIADLQAQIAELKMQLAKKEEELQAALARLDEEIAQKNNALKKIRELEGHI
SDLQEDLDSERAARNKAEKQKRDLGEELEALKTELEDTLDSTATQQELRAKREQEVTVLKKALDEETRSHEAQVQEMRQK
HTQAVEELTEQLEQFKRAKANLDKSKQTLEKENADLAGELRVLGQAKQEVEHKKKKLEVQLQDLQSKCSDGERARAELSD
KVHKLQNEVESVTGMLNEAEGKAIKLAKDVASLGSQLQDTQELLQEETRQKLNVSTKLRQLEDERNSLQDQLDEEMEAKQ
NLERHVSTLNIQLSDSKKKLQDFASTIEVMEEGKKRLQKEMEGLSQQYEEKAAAYDKLEKTKNRLQQELDDLVVDLDNQR
QLVSNLEKKQKKFDQLLAEEKNISSKYADERDRAEAEAREKETKALSLARALEEALEAKEELERTNKMLKAEMEDLVSSK
DDVGKNVHELEKSKRALETQMEEMKTQLEELEDELQATEDAKLRLEVNMQALKGQFERDLQARDEQNEEKRRQLQRQLHE
YETELEDERKQRALAAAAKKKLEGDLKDLELQADSAIKGREEAIKQLRKLQAQMKDFQRELDDARASRDEIFATSKENEK
KAKSLEADLMQLQEDLAAAERARKQADLEKEELAEELASSLSGRNTLQDEKRRLEARIAQLEEELEEEQGNMEAMSDRVR
KATLQAEQLSNELATERSTAQKNESARQQLERQNKELRSKLQEVEGAVKAKLKSTVAALEAKIAQLEEQVEQEAREKQAA
TKSLKQKDKKLKEVLLQVEDERKMAEQYKEQAEKGNTKVKQLKRQLEEAEEESQRINANRRKLQRELDEATESNEAMGRE
VNALKSKLRGPPPQETSQ

>sp|P06800|PTPRC_MOUSE Receptor-type tyrosine-protein phosphatase C OS=Mus musculus GN=Ptprc PE=1 SV=3 
MGLWLKLLAFGFALLDTEVFVTGQTPTPSDELSTTENALLLPQSDPLPARTTESTPPSISERGNGSSETTYHPGVLSTLL
PHLSPQPDSQTPSAGGADTQTFSSQADNPTLTPAPGGGTDPPGVPGERTVPGTIPADTAFPVDTPSLARNSSAASPTHTS
NVSTTDISSGASLTTLTPSTLGLASTDPPSTTIATTTKQTCAAMFGNITVNYTYESSNQTFKADLKDVQNAKCGNEDCEN
VLNNLEECSQIKNISVSNDSCAPATTIDLYVPPGTDKFSLHDCTPKEKANTSICLEWKTKNLDFRKCNSDNISYVLHCEP
ENNTKCIRRNTFIPERCQLDNLRAQTNYTCVAEILYRGVKLVKNVINVQTDLGIPETPKPSCGDPAARKTLVSWPEPVSK
PESASKPHGYVLCYKNNSEKCKSLPNNVTSFEVESLKPYKYYEVSLLAYVNGKIQRNGTAEKCNFHTKADRPDKVNGMKT
SRPTDNSINVTCGPPYETNGPKTFYILVVRSGGSFVTKYNKTNCQFYVDNLYYSTDYEFLVSFHNGVYEGDSVIRNESTN
FNAKALIIFLVFLIIVTSIALLVVLYKIYDLRKKRSSNLDEQQELVERDDEKQLMDVEPIHSDILLETYKRKIADEGRLF
LAEFQSIPRVFSKFPIKDARKPHNQNKNRYVDILPYDYNRVELSEINGDAGSTYINASYIDGFKEPRKYIAAQGPRDETV
DDFWRMIWEQKATVIVMVTRCEEGNRNKCAEYWPSMEEGTRAFKDIVVTINDHKRCPDYIIQKLNVAHKKEKATGREVTH
IQFTSWPDHGVPEDPHLLLKLRRRVNAFSNFFSGPIVVHCSAGVGRTGTYIGIDAMLEGLEAEGKVDVYGYVVKLRRQRC
LMVQVEAQYILIHQALVEYNQFGETEVNLSELHSCLHNMKKRDPPSDPSPLEAEYQRLPSYRSWRTQHIGNQEENKKKNR
NSNVVPYDFNRVPLKHELEMSKESEPESDESSDDDSDSEETSKYINASFVMSYWKPEMMIAAQGPLKETIGDFWQMIFQR
KVKVIVMLTELVNGDQEVCAQYWGEGKQTYGDMEVEMKDTNRASAYTLRTFELRHSKRKEPRTVYQYQCTTWKGEELPAE
PKDLVSMIQDLKQKLPKASPEGMKYHKHASILVHCRDGSQQTGLFCALFNLLESAETEDVVDVFQVVKSLRKARPGVVCS
YEQYQFLYDIIASIYPAQNGQVKKTNSQDKIEFHNEVDGGKQDANCVRPDGPLNKAQEDSRGVGTPEPTNSAEEPEHAAN
GSASPAPTQSS

>sp|Q9DBV4|MXRA8_MOUSE Matrix-remodeling-associated protein 8 OS=Mus musculus GN=Mxra8 PE=1 SV=1 
MELLSRVLLWKLLLLQSSAVLSSGPSGTAAASSSLVSESVVSLAAGTQAVLRCQSPRMVWTQDRLHDRQRVVHWDLSGGP
GSQRRRLVDMYSAGEQRVYEPRDRDRLLLSPSAFHDGNFSLLIRAVDRGDEGVYTCNLHHHYCHLDESLAVRLEVTEDPL
LSRAYWDGEKEVLVVAHGAPALMTCINRAHVWTDRHLEEAQQVVHWDRQLPGVSHDRADRLLDLYASGERRAYGPPFLRD
RVSVNTNAFARGDFSLRIDELERADEGIYSCHLHHHYCGLHERRVFHLQVTEPAFEPPARASPGNGSGHSSAPSPDPTLT
RGHSIINVIVPEDHTHFFQQLGYVLATLLLFILLLITVVLATRYRHSGGCKTSDKKAGKSKGKDVNMVEFAVATRDQAPY
RTEDIQLDYKNNILKERAELAHSPLPAKDVDLDKEFRKEYCK

>sp|Q9ER39|TOR1A_MOUSE Torsin-1A OS=Mus musculus GN=Tor1a PE=1 SV=1 
MKLGRAALALLLLAPCVVRAVEPISLSLALAGVLTTYISYPRLYCLFAECCGQMRSLSREALQKDLDNKLFGQHLAKKVI
LNAVSGFLSNPKPKKPLTLSLHGWTGTGKNFASKIIAENIYEGGLNSDYVHLFVATLHFPHASNITQYKDQLQMWIRGNV
SACARSIFIFDEMDKMHAGLIDAIKPFLDYYDVVDEVSYQKAIFIFLSNAGAERITDVALDFWKSGKQREEIKLRDMEPA
LAVSVFNNKNSGFWHSSLIDRNLIDYFVPFLPLEYKHLKMCIRVEMQSRGYEVDEDIISKVAEEMTFFPKEEKVFSDKGC
KTVFTKLDYYLDD

>sp|Q5DTL9|S4A10_MOUSE Sodium-driven chloride bicarbonate exchanger OS=Mus musculus GN=Slc4a10 PE=1 SV=2 
MEIKDQGAQMEPLLPTRNDEEAVVDRGGTRSILKTHFEKEDLEGHRTLFIGVHVPLGGRKSHRRHRHRGHKHRKRDRERD
SGLEDGRESPSFDTPSQRVQFILGTEDDDEEHLPHDLFTELDEICWREGEDAEWRETARWLKFEEDVEDGGERWSKPYVA
TLSLHSLFELRSCILNGTVLLDMHANTIEEIADMVLDQQVSSGQLNEDVRHRVHEALMKQHHHQNQKKLANRIPIVRSFA
DIGKKQSEPNSMDKNAGQVVSPQSAPACAENKNDVSRENSTVDFSKGLGGQQKGHTSPCGMKQRLDKGPPHQQEREVDLH
FMKKIPPGAEASNILVGELEFLDRTVVAFVRLSPAVLLQGLAEVPIPSRFLFILLGPLGKGQQYHEIGRSIATLMTDEVF
HDVAYKAKDRNDLVSGIDEFLDQVTVLPPGEWDPSIRIEPPKNVPSQEKRKIPAVPNGTAAHGEAEPHGGHSGPELQRTG
RIFGGLILDIKRKAPFFWSDFRDAFSLQCLASFLFLYCACMSPVITFGGLLGEATEGRISAIESLFGASMTGIAYSLFGG
QPLTILGSTGPVLVFEKILFKFCKEYGLSYLSLRASIGLWTATLCIILVATDASSLVCYITRFTEEAFASLICIIFIYEA
LEKLFELSETYPINMHNDLELLTQYSCNCMEPHSPSNDTLKEWRESNLSASDIIWGNLTVSECRSLHGEYVGRACGHGHP
YVPDVLFWSVILFFSTVTMSATLKQFKTSRYFPTKVRSIVSDFAVFLTILCMVLIDYAIGIPSPKLQVPSVFKPTRDDRG
WFVTPLGPNPWWTIIAAIIPALLCTILIFMDQQITAVIINRKEHKLKKGCGYHLDLLMVAVMLGVCSIMGLPWFVAATVL
SITHVNSLKLESECSAPGEQPKFLGIREQRVTGLMIFILMGSSVFMTSILKFIPMPVLYGVFLYMGASSLKGIQLFDRIK
LFWMPAKHQPDFIYLRHVPLRKVHLFTVIQMSCLGLLWIIKVSRAAIVFPMMVLALVFVRKLMDFLFTKRELSWLDDLMP
ESKKKKLEDAEKEEEQSMLAMEDEGTVQLPLEGHYRDDPSVINISDEMSKTAMWGNLLVTADNSKEKESRFPSKSSPS

>sp|Q8CIZ8|VWF_MOUSE von Willebrand factor OS=Mus musculus GN=Vwf PE=1 SV=2 
MNPFRYEICLLVLALTWPGTLCTEKPRDRPSTARCSLFGDDFINTFDETMYSFAGGCSYLLAGDCQKRSFSILGNFQDGK
RMSLSVYLGEFFDIHLFANGTVMQGDQSISMPYASQGLYLELEAGYYKLSSETFGFAARIDGNGNFQVLMSDRHFNKTCG
LCGDFNIFAEDDFRTQEGTLTSDPYDFANSWALSSEEQRCKRASPPSRNCESSSGDMHQAMWEQCQLLKTASVFARCHPL
VDPESFVALCEKILCTCATGPECACPVLLEYARTCAQEGMVLYGWTDHSACRPACPAGMEYKECVSPCPRTCQSLSINEV
CQQQCVDGCSCPEGELLDEDRCVQSSDCPCVHAGKRYPPGTSLSQDCNTCICRNSLWICSNEECPGECLVTGQSHFKSFD
NRYFTFSGICQYLLARDCEDHTFSIVIETMQCADDPDAVCTRSVSVRLSALHNSLVKLKHGGAVGIDGQDVQLPFLQGDL
RIQHTVMASVRLSYAEDLQMDWDGRGRLLVKLSPVYSGKTCGLCGNYNGNKGDDFLTPAGLVEPLVVDFGNAWKLQGDCS
DLRRQHSDPCSLNPRLTRFAEEACALLTSSKFEACHHAVSPLPYLQNCRYDVCSCSDSRDCLCNAVANYAAECARKGVHI
GWREPGFCALGCPQGQVYLQCGNSCNLTCRSLSLPDEECSEVCLEGCYCPPGLYQDERGDCVPKAQCPCYYDGELFQPAD
IFSDHHTMCYCEDGFMHCTTSGTLGSLLPDTVLSSPLSHRSKRSLSCRPPMVKLVCPADNPRAQGLECAKTCQNYDLERM
SLGCVSGCLCPPGMVRHENKCVALERCPCFHQGAEYAPGDTVKIGCNTCVCRERKWNCTNHVCDATRSAIGMAHYLTFDG
LKYLFPGECQYVLVYDYCGSNPGTFQILVGNEGCSYPSVKCRKRVTILVDGGELELFDGEVNVKRPLRDESHFEVVESGR
YVILLLGQALSVVWDHHLSISVVLKHTYQEQVCGLCGNFDGIQNNDSTTSSLQVEEDPVNFGNSWKVSSQCADTRKLSLD
VSPATCHNNIMKQTMVDSACRILTSDVFQGCNRLVDPEPYLDICIYDTCSCESIGDCACFCDTIAAYAHVCAQHGQVVAW
RTPTLCPQSCEEKNVRENGYECEWRYNSCAPACPVTCQHPEPLACPVQCVEGCHAHCPPGRILDELLQTCVDPQDCPVCE
VAGRRLAPGKKITLSPDDPAHCQNCHCDGVNLTCEACQEPGGLVAPPTDAPVSSTTPYVEDTPEPPLHNFYCSKLLDLVF
LLDGSSMLSEAEFEVLKAFVVGMMERLHISQKRIRVAVVEYHDGSRAYLELKARKRPSELRRITSQIKYTGSQVASTSEV
LKYTLFQIFGKIDRPEASHITLLLTASQEPPRMARNLVRYVQGLKKKKVIVIPVGIGPHASLKQIRLIEKQAPENKAFLL
SGVDELEQRRDEIVSYLCDLAPEAPAPTQPPQVAHVTVSPGIAGISSPGPKRKSMVLDVVFVLEGSDEVGEANFNKSKEF
VEEVIQRMDVSPDATRISVLQYSYTVTMEYAFNGAQSKEEVLRHVREIRYQGGNRTNTGQALQYLSEHSFSPSQGDRVEA
PNLVYMVTGNPASDEIKRLPGDIQVVPIGVGPHANMQELERISRPIAPIFIRDFETLPREAPDLVLQTCCSKEGLQLPTL
PPLPDCSQPLDVVLLLDGSSSLPESSFDKMKSFAKAFISKANIGPHLTQVSVIQYGSINTIDVPWNVVQEKAHLQSLVDL
MQQEGGPSQIGDALAFAVRYVTSQIHGARPGASKAVVIIIMDTSLDPVDTAADAARSNRVAVFPVGVGDRYDEAQLRILA
GPGASSNVVKLQQVEDLSTMATLGNSFFHKLCSGFSGVCVDEDGNEKRPGDVWTLPDQCHTVTCLANGQTLLQSHRVNCD
HGPRPSCANSQSPVRVEETCGCRWTCPCVCTGSSTRHIVTFDGQNFKLTGSCSYVIFQNKEQDLEVLLHNGACSPGAKQA
CMKSIEIKHAGVSAELHSNMEMAVDGRLVLAPYVGENMEVSIYGAIMYEVRFTHLGHILTYTPQNNEFQLQLSPKTFASK
MHGLCGICDENGANDFTLRDGTVTTDWKRLVQEWTVQQPGYTCQAVPEEQCPVSDSSHCQVLLSASFAECHKVIAPATFH
TICQQDSCHQERVCEVIASYAHLCRTSGVCVDWRTTDFCAMSCPPSLVYNHCERGCPRHCDGNTSFCGDHPSEGCFCPQH
QVFLEGSCVPEEACTQCVGEDGVRHQFLETWVPDHQPCQICMCLSGRKINCTAQPCPTARAPTCGPCEVARLKQSTNLCC
PEYECVCDLFNCNLPPVPPCEGGLQPTLTNPGECRPTFTCDCRKEECKRVSPPSCPPHRTPTLRKTQCCDEYECACSCVN
STLSCPLGYLASATTNDCGCTTTTCLPDKVCVHRGTVYPVGQFWEEGCDTCTCTDMEDTVVGLRVVQCSQRPCEDSCQPG
FSYVLHEGECCGRCLPSACKVVAGSLRGDSHSSWKSVGSRWAVPENPCLVNECVRVEDAVFVQQRNISCPQLAVPTCPTG
FQLNCETSECCPSCHCEPVEACLLNGTIIGPGKSVMVDLCTTCRCIVQTDAISRFKLECRKTTCEACPMGYREEKSQGEC
CGRCLPTACTIQLRGGRIMTLKQDETFQDGCDSHLCRVNERGEYIWEKRVTGCPPFDEHKCLAEGGKIVKIPGTCCDTCE
EPDCKDITAKVQYIKVGDCKSQEEVDIHYCQGKCASKAVYSIDIEDVQEQCSCCLPSRTEPMRVPLHCTNGSVVYHEVIN
AMQCRCSPRNCSK

>sp|Q8CEF9|T132C_MOUSE Transmembrane protein 132C OS=Mus musculus GN=Tmem132c PE=2 SV=3 
MRSEGAAPRRAARYGALSLVLATLLGQVTESRGVMDNIQRFSSLPPYLPVSFHVLRAETAFFLKEANPDPLRNASLQSRV
ESFFIYKAQQPPVLNVSYGPYSAEKVIPLDLMLNPNFLGPTSKFPFDWRLKAYILQEKVYLSHPKVQVLFHIVGRDWDDH
RDEKLPCLRVFAFRDSREVRGSCRLGGPLGLCVAQLEMLPGWFSPPAVVSGRRRPAERPEGSPVELYYAVQPGDERGDCT
GGDTRKDNAIRPGKDGQEGRTSHLQKIGTISLYRAQDSNQLSELRLDGNVVIWLPSQPVKQGDIVTASVTIANNSTVDHF
ILRAKVKKGVNILTVQTSEPRQWDVRQEVGNGGKHTTTSVACQRLGPGARNRSSNLFSEVMQMNFEIASFSSLSGTQPIT
WQVEYPRKGATDIAVSEIFISQKDLVAIVPLAMDTELLNTAILTGKTVAMPVRVVSVEENSTLRDISELVECKATDENVI
KVSDHCDYVFVNGKEIKGKMDSVVNFTYQHLSAPLHVTVWVPRLPLQIEVSDTELSQVKGWRVPIVASKRPTRDSEEEEE
EEQKGRGCTLQFQHATVRVLTQFVSEGAGPWGQLSHLLSPDWQFDITHLVADFMKLESPHIATLQDSRVLVGREVGMTTI
QVLSPLSDSILAEKTVTVLDDKVSVTDLAVQVVAGLSVTLHPISENNKATSAVAMAEELLRAPKKEAIISTWLQFSDGSV
TPLDIYDSKDFSLTAISLDEAVVSIPQPLSPWWPTVVAEGEGQGPLLRVDMSIAEACQKSKRKSVLAVGIGHVGVKFGWD
DADSSQTGEKDEEEIKNHASDRRQKIQDLERPGQDELYHGNFPGDREEGALSATTTTKSLLDNNVGKSGRRDGARLHSIP
IDFTNFPAHVDLPKAKTRGTLEENGLMQTAHGLSDLEIGMYALLGVFCLAILVFLINCATFAFKYRHKQVPLEGQASMTH
SHDWVWLGNEAELLENIGDLSPPQDEHTTIIDRGLGGCEENNHLLLNGGSQKPTQSQVHRPPGSGGRQTREPRQEPANSP
TSKMKKVKFATFTIPPEESCPTVNSILSGEDDIKWVCQDLDVGAPKELRTYLEKFQDSV

>tr|H3BLH0|H3BLH0_MOUSE Probable global transcription activator SNF2L2 OS=Mus musculus GN=Smarca2 PE=1 SV=1 
MSTPTDPAAMPHPGPSPGPGPSPGPILGPSPGPGPSPGSVHSMMGPSPGPPSVSHPLSTMGSADFPQEGMHQLHKPMDGI
HDKGIVEDVHCGSMKGTSMRPPHPGMGPPQSPMDQHSQGYMSPHPSPLGAPEHVSSPISGGGPTPPQMPPSQPGALIPGD
PQAMNQPNRGPSPFSPVQLHQLRAQILAYKMLARGQPLPETLQLAVQGKRTLPGMQQQQQQQQQQQQQQQQQQQQQQQQQ
QPQQPQQQAQAQPQQQQQQQQQPALVSYNRPSGPGQELLLSGQSAPQKLSAPAPSGRPSPAPQAAVQPTATAVPGPSVQQ
PAPGQPSPVLQLQQKQSRISPIQKPQGLDPVEILQEREYRLQARIAHRIQELESLPGSLPPDLRTKATVELKALRLLNFQ
RQLRQEVVACMRRDTTLETALNSKAYKRSKRQTLREARMTEKLEKQQKIEQERKRRQKHQEYLNSILQHAKDFKEYHRSV
AGKIQKLSKAVATWHANTEREQKKETERIEKERMRRLMAEDEEGYRKLIDQKKDRRLAYLLQQTDEYVANLTNLVWEHKQ
AQAAKEKKKRRRRKKKAEENAEGGEPALGPDGEPIDESSQMSDLPVKVTHTETGKVLFGPEAPKASQLDAWLEMNPGYEV
APRSDSEESESDYEEEDEEEESSRQETEEKILLDPNSEEVSEKDAKQIIETAKQDVDDEYSMQYSARGSQSYYTVAHAIS
ERVEKQSALLINGTLKHYQLQGLEWMVSLYNNNLNGILADEMGLGKTIQTIALITYLMEHKRLNGPYLIIVPLSTLSNWT
YEFDKWAPSVVKISYKGTPAMRRSLVPQLRSGKFNVLLTTYEYIIKDKHILAKIRWKYMIVDEGHRMKNHHCKLTQVLNT
HYVAPRRILLTGTPLQNKLPELWALLNFLLPTIFKSCSTFEQWFNAPFAMTGERVDLNEEETILIIRRLHKVLRPFLLRR
LKKEVESQLPEKVEYVIKCDMSALQKILYRHMQAKGILLTDGSEKDKKGKGGAKTLMNTIMQLRKICNHPYMFQHIEESF
AEHLGYSNGVINGAELYRASGKFELLDRILPKLRATNHRVLLFCQMTSLMTIMEDYFAFRNFLYLRLDGTTKSEDRAALL
KKFNEPGSQYFIFLLSTRAGGLGLNLQAADTVVIFDSDWNPHQDLQAQDRAHRIGQQNEVRVLRLCTVNSVEEKILAAAK
YKLNVDQKVIQAGMFDQKSSSHERRAFLQAILEHEEENEEEDEVPDDETLNQMIARREEEFDLFMRMDMDRRREDARNPK
RKPRLMEEDELPSWIIKDDAEVERLTCEEEEEKIFGRGSRQRRDVDYSDALTEKQWLRAIEDGNLEEMEEEVRLKKRKRR
RNVDKDPVKEDVEKAKKRRGRPPAEKLSPNPPKLTKQMNAIIDTVINYKDRCNVEKVPCNSQLEIEGNSSGRQLSEVFIQ
LPSRKDLPEYYELIRKPVDFKKIKERIRNHKYRSLGDLEKDVMLLCHNAQTFNLEGSQIYEDSIVLQSVFKSARQKIAKE
EESEEESNEEEEEDDEEESESEAKSVKVKIKLNKKEEKGRDTGKGKKRPNRGKAKPVVSDFDSDEEQEENEQSEASGTDN
E

>sp|Q9DA97|SEP14_MOUSE Septin-14 OS=Mus musculus GN=Sept14 PE=1 SV=3 
MAEKPTNTSVPIPGSEDPQKENIRCLSTLGHFGFECLPTQLVNKSIQKGFSFNILCVGETGIGKTTLINTLFNTNLKETK
SSHFYSKVGLTVKTYELLERNIPLRLTVVKTVGYGDQINKEASYQPVVDYLDAQFEAYLQEELKIKRSLADYHDSRIHVC
LYFITPTGHSLKSLDLLTMKSIDRRVNIIPLIAKADSLSKNDLQRFKNNIMSELNSNGIQIYQFQVDDEASAQVNSSGLL
PFAVVGSMEEVKVGKRMVRGRHYPWGVLQEVENENHCDFVKLRDLLLSTNMEDLKDQTHTQHYECYRSNRLQKLGFSDTG
PDNRPVSFQEMYEAKRREFHNQCQKEEEELKQTFMQRVKEKELTFKDAEKELQDKFEHLKRIQQEEILKLEEERRKLEEQ
IIDFYKMKAASESAQAQVCTNIKKDKDRKK

>tr|E9Q9B7|E9Q9B7_MOUSE Protein Kidins220 OS=Mus musculus GN=Kidins220 PE=1 SV=1 
MSVLISQSVINYVEEENIPALKALLEKCKDVDERNECGQTPLMIAAEQGNVEIVKELIKNGANCNLEDLDNWTALISASK
EGHIHIVEELLKCGANLEHRDMGGWTALMWACYKGRTDVVELLLSHGANPSVTGLYSVYPIIWAAGRGHADIVHLLLQNG
AKVNCSDKYGTTPLVWAARKGHLECVKHLLAMGADVDQEGANSMTALIVAVKGGYTQSVKEILKRNPNVNLTDKDGNTAL
MIASKEGHIEIVQDLLDAGTYVNIPDRSGDTVLIGAVRGGHVEIVRALLQKYADIDIRGQDNKTALYWAVEKGNATMVRD
ILQCNPDTEICTKDGETPLIKATKMRNIEVVELLLDKGARVSAVDKKGDTPLHVAIRGRSRRLAELLLRNPKDGRLLYRP
NKAGETPYNIDCSHQKSILTQIFGARHLSPTETDGDMLGYDLYSSALADILSEPTMQPPICVGLYAQWGSGKSFLLKKLE
DEMKTFAGQQIEPLFQFSWLIVFLILLLCGGLGLVFAFTVDTNLAIAVSLSFLALLYIFFIVIYFGGRQEGESWNWAWAL
STRLARHIGYLELLFKLMFVNPPELPEQTTKALPVRFLFTDYNRLSSVGGETSLAEMIATLSDACEREFGFLATRLFRVF
KTEDSQGKKKWKKTCCLPSFIIFLFIVGCIIAGITLLAIFRVDPKHLTVNAILISIASIVGLAFVLNCRTWWQVLDSLLN
SQRKRLHSAASKLHKLKSEGFMKVLKCEVELMARMAKTIDSFTQNQTRLVVIIDGLDACEQDKVLQMLDTVRVLFSKGPF
IAIFASDPHIIIKAINQNLNSVLRDSNINGHDYMRNIVHLPVFLNSRGLSNARKFLVTSATNGDISCSEATGVQEDADRR
VSQNSLGEMTKLGSKTALNRRDTYRRRQMQRTITRQMSFDLTKLLVTEDWFSDISPQTMRRLLNIVSVTGRLLRANQITF
NWDRLASWINLTEQWPYRTSWLILYLGETEGIPDQMTLKTIYERISKNIPTTKDVEPLLEIDGDIRNFEVFLSSRTPVLV
ARDVKTFLPCTVNLDPKLREIIADVRAAREQINIGGLAYPPLPLHEAPPRPPSGYSQPASVCSSSASFNGPFPGGVVSPQ
PHSSYYSGLSGPQHPFYNRPFFAPYLYTPRYYPGGSQHLISRSSVKTSLPRDQNNGLEVIKEDAAEGLPSPTASSREKSW
TRKQLMELCDSGFNKQRQASVPATGTSLLLSSMTVDIVCEKLRQIEGLDQGMLPQYCTTIKKANINGRVLAQCNIDELKK
EMAMNFGDWHLFRSMVLEMRSVENQVVPEDPRFLNENSSAPVAHGESARRTSHSELPHTELSSQTPYTLNFSFEELNTLG
LDEGAPRHSNLSWQSQTRRTPSLSSLNSQDSSIEISKLTDKVQAEYRDAYREYIAQMSQLEGGTGSSTISGRSSPHSTYY
IGQSSSGGSIHSNLEQERGKENELKQEEGRKSFLMKRGDVLDYSSSGVSTNEASPLDPITEEDEKSDQSGSKLLPGKKSS
ERPSLFQTDLKLKGSGLRYQKLPSDEDESGTEESDNTPLLKDDKDKKAEGKAERVAKSPEHSVEPIRTFIKAKEYLSDAL
LDKKDSSDSGVRSNESSPNHSLHNEAADDSQLEKANLIELEDEGHSGKRGMPHSLSGLQDPVIARMSICSEDKKSPSECS
LIASSPEESWPSCQKAYNLNRTPSTVTLNNNTAPTNRANQNFDEIEGVRETSQVILRPGPSPNPTAVQNENLKSMAHKRS
QRSSYTRLSKDASELHAASSDSTGFGEERESIL

>sp|Q3UHH2|S22AN_MOUSE Solute carrier family 22 member 23 OS=Mus musculus GN=Slc22a23 PE=2 SV=1 
MAIDRRREAAGSGAGRQPAPAEENGSLPPGDAAASAPLGGRAGSGSSAEIQPLPALHPSGGPHSSCCAATAAPSLLLLDY
DGSVLPFLGGLGGGYQKTLVVLTWIPALFIGFSQFSDSFLLDQPDFWCRGAGKGTELAGATVTGRWGDMGNWTSPSATPF
STASWGTTSNRSNSSDTPPLPSPPGKGNNDSNCDCHAWDYGIRTGLIQNVVSKWDLVCDNTWKVHIAKFSLLVGLIFGYL
ITGCIADWVGRRPVLLFSTIFILIFGLTVALSVNVTMFSTLRFFEGFCLAGIILTLYALRIELCPPGKRFIITMVASFVA
MAGQFLMPGLAALCRDWQVLQALIICPFLLMLLYWSIFPESLRWLMATQQFESAKKLILYLTQKNCVSPESDIKGVMPEL
EKELSRRPKKVCIVKVVGTRNLWKNIVVLCVNSLTGYGIHHCFARSMMGHEVKVPLLENFYADYYTMASIALASCLAMCL
VVKFLGRRGGLLLFMILTALASLLQLGLLNLIGKYSQHPDSELQLKLAVGMSDSVKDKFSIAFSIVGMFASHAVGSLSVF
FCAEITPTVIRCGGLGLVLASAGFGMLTAPIIELHNQKGYFLHHIIFACCTLICIICILLLPESRNQNLPENIANGEHYT
RQPLLPHKKGEQPLLLTNAELKDYSGLHDVAAVGDGLPEGATANGMKTM

>sp|Q8R1A4|DOCK7_MOUSE Dedicator of cytokinesis protein 7 OS=Mus musculus GN=Dock7 PE=1 SV=3 
MAERRAFAQKISRTVAAEVRKQISGQYSGSPQLLKNLNIVGNISHHTTVPLTEAVDPVDLEDYLVTHPLSGDSGPLRDLV
EFPPDDIEVVYSPRDCRTLVSAVPEESEMDPHVRDCIRSYTEDWAVVVRKYHKLGTGFNPNTLDKQKERQKGLPRQVFES
DEAPDGSSYQDEQDDLKRRSMSIDDTPRGSWACSIFDLKNSLPDALLPNLLDRTPNEEIDHQNDDQRKSNRHKELFALHP
SPDEEEPIERLSVPDVPKEHFGQRLLVKCLSLKFEIEIEPIFASLALYDVKEKKKISENFYFDLNSEQMKGLLRPHVPPA
AITTLARSAIFSITYPSQDVFLVIKLEKVLQQGDIGECAEPYMIFKEADATKNKEKLEKLKSQADQFCQRLGKYRMPFAW
TAIHLMNIVSSAGSLERDSTEVEISTGERKGSWSERRNSSLVGRRSLERTTSGDDACNLTSFRPATLTVANFFKQEGDRL
SDEDLYKFLADMRRPSSVLRRLRPITAQLKIDISPAPENPHYCLTPELLQVKLYPDSRVRPTREILEFPARDVYVPNTTY
RNLLYIYPQSLNFANRQGSARNITVKVQFMYGEDPSNAMPVIFGKSSCSEFSKEAYTAVVYHNRSPDFHEEIKVKLPATL
TDHHHLLFTFYHVSCQQKQNTPLETPVGYTWIPMLQNGRLKTGQFCLPVSLEKPPQAYSVLSPEVPLPGMKWVDNHKGVF
NVEVVAVSSIHTQDPYLDKFFALVNALDEHMFPVRIGDMRIMENNLESELKSSISALNSSQLEPVVRFLHLLLDKLILLV
VRPPVIAGQIVNLGQASFEAMASIINRLHKNLEGNHDQHGRNNLLASYIYYVFRLPNTYPNSPSPGPGGLGGSVHYATMA
RSAVRPASLNLNRSRSLSNSNPDISGTPTSPDDEVRSIIGSKGLDRSNSWVNTGPKAAPWGSNPSPSAESTQAMDRSCNR
MSSHTETSSFLQTLTGRLPTKKLFHEELALQWVVCSGSVRESALQQAWFFFELMVKSMVHHLYFNDKLDAPRESRFPERF
MDDIAALVSTIAGDVVSRFQKDTEMVERLNTSLAFFLNDLLSVMDRGFVFSLIKSCYKQVSAKLYSLPNPSVLVSLRLDF
LRIICSHEHYVTLNLPCSLLTPPASPSPSVSSATSQSSGFSTSVQDQKIANMFELSLPFRQQHYLAGLVLTELALILDPD
AEGLFGLHKKVINMVHNLLSTHDSDPRYSDPQIKARVAMLYLPLIGIIMETVPQLYDFTESHNQRGRPICIAPDDYDSES
GSMISQTVAMAIAGTSVPQLTRPGSFLLTSTSGRQHTTFSAESSRSLLICLLWVLKNADETVLQKWFTDLSVLQLNRLLD
LLYLCVSCFEYKGKKVFERMNSLTFKKSKDMRAKLEEAILGSIGARQEMVRRSRGQLERSPSGSAFGSQENLRWRKDMTH
WRQNSEKLDKSRAEIEHEALIDGNLATEANLIILDTLEIIVQTVSVTESKESILGGVLKVLLQSMACNQSAVYLQHCFAT
QRALVSKFPELLFEEETEQCADLCLRLLRHCSSSISTIRSHASASLYLLMRQNFEIGNNFARVKMQVTMSLSSLVGTSQN
FNEEFLRRSLKTILTYAEEDLELRETTFPDQVQDLVFNLHMILSDTVKMKEHQEDPEMLIDLMYRIAKGYQTSPDLRLTW
LQNMAGKHSERSNHAEAAQCLVHSAALVAEYLSMLEDRKYLPVGCVTFQNISSNVLEESAVSDDVVSPDEEGICSGKYFT
ESGLVGLLEQAAASFSMAGMYEAVNEVYKVLIPIHEANRDAKKLSTIHGKLQEAFSKIVHQSTGWERMFGTYFRVGFYGT
KFGDLDEQEFVYKEPAITKLAEISHRLEGFYGERFGEDVLEVIKDSNPVDKCKLDPNKAYIQITYVEPFFDTYEMKDRIT
YFDKNYNLRRFMYCTPFTLDGRAHGELHEQFKRKTILTTSHAFPYIKTRVNVTHKEEIILTPIEVAIEDMQKKTQELAFA
THQDPADPKMLQMVLQGSVGTTVNQGPLEVAQVFLSEIPGDPKLFRHHNKLRLCFKDFTKRCEDALRKNKSLIGPDQKEY
QRELERNYHRLKEALQPLINRKIPQLYKAVLPVTCHRDSFSRMSLRKMEL

>sp|Q61527-2|ERBB4_MOUSE Isoform JM-B CYT-2 of Receptor tyrosine-protein kinase erbB-4 OS=Mus musculus GN=Erbb4 
MKLATGLWVWGSLLMAAGTVQPSASQSVCAGTENKLSSLSDLEQQYRALRKYYENCEVVMGNLEITSIEHNRDLSFLRSI
REVTGYVLVALNQFRYLPLENLRIIRGTKLYEDRYALAIFLNYRKDGNFGLQELGLKNLTEILNGGVYVDQNKFLCYADT
IHWQDIVRNPWPSNMTLVSTNGSSGCGRCHKSCTGRCWGPTENHCQTLTRTVCAEQCDGRCYGPYVSDCCHRECAGGCSG
PKDTDCFACMNFNDSGACVTQCPQTFVYNPTTFQLEHNFNAKYTYGAFCVKKCPHNFVVDSSSCVRACPSSKMEVEENGI
KMCKPCTDICPKACDGIGTGSLMSAQTVDSSNIDKFINCTKINGNLIFLVTGIHGDPYNAIDAIDPEKLNVFRTVREITG
FLNIQSWPPNMTDFSVFSNLVTIGGRVLYSGLSLLILKQQGITSLQFQSLKEISAGNIYITDNSNLCYYHTINWTTLFST
INQRIVIRDNRRAENCTAEGMVCNHLCSNDGCWGPGPDQCLSCRRFSRGKICIESCNLYDGEFREFENGSICVECDSQCE
KMEDGLLTCHGPGPDNCTKCSHFKDGPNCVEKCPDGLQGANSFIFKYADQDRECHPCHPNCTQGCIGSSIEDCIGLTDRT
PLIAAGVIGGLFILVIMALTFAVYVRRKSIKKKRALRRFLETELVEPLTPSGTAPNQAQLRILKETELKRVKVLGSGAFG
TVYKGIWVPEGETVKIPVAIKILNETTGPKANVEFMDEALIMASMDHPHLVRLLGVCLSPTIQLVTQLMPHGCLLDYVHE
HKDNIGSQLLLNWCVQIAKGMMYLEERRLVHRDLAARNVLVKSPNHVKITDFGLARLLEGDEKEYNADGGKMPIKWMALE
CIHYRKFTHQSDVWSYGVTIWELMTFGGKPYDGIPTREIPDLLEKGERLPQPPICTIDVYMVMVKCWMIDADSRPKFKEL
AAEFSRMARDPQRYLVIQGDDRMKLPSPNDSKFFQNLLDEEDLEDMMDAEEYLVPQAFNIPPPIYTSRTRIDSNRSEIGH
SPPPAYTPMSGNQFVYQDGGFATQQGMPMPYRATTSTIPEAPVAQGATAEMFDDSCCNGTLRKPVAPHVQEDSSTQRYSA
DPTVFAPERNPRGELDEEGYMTPMHDKPKQEYLNPVEENPFVSRRKNGDLQALDNPEYHSASSGPPKAEDEYVNEPLYLN
TFANALGSAEYMKNSVLSVPEKAKKAFDNPDYWNHSLPPRSTLQHPDYLQEYSTKYFYKQNGRIRPIVAENPEYLSEFSL
KPGTMLPPPPYRHRNTVV

>sp|Q6GU68|ISLR_MOUSE Immunoglobulin superfamily containing leucine-rich repeat protein OS=Mus musculus GN=Islr PE=1 SV=1 
MRALCLLCWAVLLNLVRACPEPCDCGEKYGFQIADCAYRDLEGVPPGFPANVTTLSLSANRLPGLPEGAFREVPLLQSLW
LAHNEIRSVAIGALAPLSHLKSLDLSHNLLSEFAWSDLHNLSALQLLKMDSNELAFIPRDAFSSLSALRSLQLNHNRLHA
LAEGTFAPLTALSHLQINDNPFDCTCGIVWFKTWALASAVSIPEQDNIACTTPHVLKGIPLGRLPPLPCSAPSVQLSYQP
SQDGAELRPGFVLALHCDVDGQPVPQLHWHIHTPGGTVEIASPNVGTDGRALPGALATSGQPRFQAFANGSLLIPDFGKL
EEGTYSCLATNELGSAESSVNVALATPGEGGEDAVGHKFHGKAVEGKGCYTVDNEVQPSGPEDNVVIIYLSRAGPPEAAI
AADGRPAQQFSGILLLGQSLLVLSFFYF

>sp|Q2PFD7|PSD3_MOUSE PH and SEC7 domain-containing protein 3 OS=Mus musculus GN=Psd3 PE=1 SV=2 
MEGRNAAAEPFVWVNSASAHSQSVAKAKYEFLFGKSEEKTPDSSDHGGSTLLPPTVTNEFPEYGTMEEGGEGLRASLDFD
AKSPPCRLPGQQAVHLLAGQDSILNSVTEGPNDAPQCHPQEQSLQPIDSLISALKATEARIASGTFQATKVLDKDANFSV
YQVDKELSTASHKPQRAHRTFPVGPGKSPDIPLSAEVPTEENLSLHIQEDLSALLPEEAQAHRSQITNYRRQGPLRVPES
ACPVSSSSAGSHNPVDRVGALREQRSDLGREHPRGYDRGGSMGRQGRIKHVEFQGVEILWTGEEAESRHPPERTASPVSK
EFAKRPSHSSPACGVCSTSTHLTGDVWDETCKAPSERPGTSAGTLSPMPLGESGEDDVFLRESKEHLEENFAIQGDKERI
LDQEEHLRGDDDILGPGYTEDSTDVYSSQFETILDNTSLYYSAESLETLYSEPDSYFSFEMPLTPMIQQRIKEGGQFLER
TSVGGQHDVLSVSADGGIVMGYSAGITNGLHDSANSVYTRGPQEIAFWGSRDRCFAEGKTTGVDAGSEMGSTDILEKETT
ESLSNGTNSNVEAAKRLAKRLYHLDRFKRSDVAKHLGKNNEFSKLVAEEYLKFFDFTGMTLDQSLRYFLKAFSLVGETQE
RERVLIHFSNRYFSCNPDTITSKDGVHCLTCAMMLLNTDLHGHVNIGKKMTCQEFITNLQGVNEGGDFSKDLLKALYNSI
KNEKLEWAVDDEEKKKSPSEGTDEKANGTHPKTISRIGSTTNPFLDIPHDPNAAVYKSGFLARKIHADMDGKKTPRGKRG
WKTFYAVLKGTVLYLQKDEYKPEKSLSDEDLKNAVSVHHALASKATDYEKKPNVFKLKTADWRVLLFQTQSPEEMQGWIN
KINCVAAVFSAPPFPAAIGSQKKFSRPLLPATTTKLSQEEQLKSHESKLKQITTELAEHRSYPPDKKVKAKDVDEYKLKD
HYLEFEKTRYEIYVSVLKEGGKELLTTDGNEPVGLKKSHSSPSLNPDASPVTAKVKRNVSERKDHRPETPGIKQKVT

>sp|Q8CI71-3|VPS50_MOUSE Isoform 3 of Syndetin OS=Mus musculus GN=Vps50 
MQKIKSLMTRQGLKSPPESLNDLGAFESLRVPGKEEFRELREQPSDPQAEQELINSIEQVYFSADPFDIVKYELEKLPPV
LNLQELEEYRDKLKQQQSAVSKKVADLILEKQPAYVKELERVTSLQTGLQLAAVICTNGRRHLNIAKEGFTQASLGLLAN
QRKRQLLIGLLKSLRTIKTLQRTDIRLSEMLEEEDYPGAIQLCLECQKAASTFKHYSCISELNSKLQDTLEQIEEQLDVA
LSKICKNFDINHYTKVQQAYRLLGKTQTAMDQLHMHFTQAIHNTVFQVVLGYVELCAGNTDTKFQKLQYKDLCTHVTPDS
YIPCLADLCKALWEVMLSYYRTMEWHEKHDNEETAAAAEGSNVMSTEEATFDRGYVKKKLEHGLTRIWQDVQLKVKTYLL
GTDLSIFKYDDFIFVLDIVSRLMQVGEEFCGSKSEVLQESIRKQSVNYFKNHHRIRLDELRMFLENETWELCPVKSNFSI
LQLHEFKFLEQSRSPSVSPSKQPSATSSKPVTLFEQYCSGGNPFEIQADHKDEETEDVLASNGYESDEQEKSAYQDYDSD
SDVPEELKRDYVDEQTGDVPVKSVSRETLKSRKKSDYSLNKVNAPILTNTTLNVIRLVGKYMQMMNILKPIAFDVIHFMS
QLFDYYLYAIYTFFGRNDSLESTGLGLSSSRLKTTLNRIQESLIDLEGSADPTATLTAAEERKEKVPSPHLNQLVILTSG
DTLYGLAERVVATESLVFLAEQFEFLQPHLDAVMPAVKKPFLQQFYSQTVSTASELRKPIYWIVAGKAIDYEQMLLLMMN
VKWDVKEIMSQHNIYVDALLKEFEQFNKRLNEVSKRVRIPLPVSNILWEHCIRLANRTIVEGYANVKKCSNEGRALMQLD
FQQFLMKLEKLTDIRPIPDKEFVETYIKAYYLTENDMERWIKEHRVRTRVGVLILSGV

>sp|Q64213|SF01_MOUSE Splicing factor 1 OS=Mus musculus GN=Sf1 PE=1 SV=6 
MATGANATPLDFPSKKRKRSRWNQDTMEQKTVIPGMPTVIPPGLTREQERAYIVQLQIEDLTRKLRTGDLGIPPNPEDRS
PSPEPIYNSEGKRLNTREFRTRKKLEEERHTLITEMVALNPDFKPPADYKPPATRVSDKVMIPQDEYPEINFVGLLIGPR
GNTLKNIEKECNAKIMIRGKGSVKEGKVGRKDGQMLPGEDEPLHALVTANTMENVKKAVEQIRNILKQGIETPEDQNDLR
KMQLRELARLNGTLREDDNRILRPWQSSETRSITNTTVCTKCGGAGHIASDCKFQRPGDPQSAQDKARMDKEYLSLMAEL
GEAPVPASVGSTSGPATTPLASAPRPAAPASNPPPPSLMSTTQSRPPWMNSGPSENRPYHGMHGGGPGGPGGGPHSFPHP
LPSLTGGHGGHPMQHNPNGPPPPWMQPPPPPMNQGPHPPGHHGPPPMDQYLGSTPVGSGVYRLHQGKGMMPPPPMGMMPP
PPPPPSGQPPPPPSGPLPPWQQQQQQPPPPPPPSSSMASSTPLPWQQNTTTTTTSAGTGSIPPWQQQQAAAAASPGTPQM
QGNPTMVPLPPGVQPPLPPGAPPPPPCSIECLLCLLSSPNSLCLSPNRAARIPPRGSDGPSHESEDFPRPLVTLPGRQPQ
QRPWWTGWFGKAA

>sp|A2AAE1-4|K1109_MOUSE Isoform 4 of Uncharacterized protein KIAA1109 OS=Mus musculus GN=Kiaa1109 
MNIITDATIDLLFTKNRETNAVHVNVGAGSYLEINIPMTVDENGYTPAIKGQLLHVDATTSMQYRTLLEAEMLAFHINAS
YPRIWNMPQTWQCELEVYKATYHFIFAQKNFFTDLIQDWSSDNAPDIFSFVPYTWNFKIMFHQFEMIWAANQHNWIDCST
KQQENVYLAACGETLNIDFSLPFTDFVPATCNTRFSLRGEDVDLHLFLPDCHPSKYSLFMLVKNCHPNKMVPETGIPAEC
QSGQKTVKPKWRNVTQEKAGWVECWTVPSVMLTIDYTWHPIYPQKADEQLKQSLSEMEETMLSVLRPAQKTSERVVSSPS
MSPRPPVDPSELPPDKLHVEMELSPDSQITLYGPLLNAFLCIKENYFGEDDMYMDFEEVISSPVLSLSTSSSSGWTAVGM
DNDKRENESSAKSIHPLALRPWDITVLVNLYKVHGRLPVHGTTDGPECPTAFLERLCFEMKKGFRETMLQLVLSPLNVFV
SDNYQRPPVDEVLREGHINLSGLQLRAHAMFSAEGLPLGSDSLEYAWLIDVQAGSLTAKVTAPQLACLLEWGQTFVFHVV
CREYELERPKSVIVCQHGIDRRFCESKLSCIPGPCPTSDDLKYTMTRLAIDGSDIYIVEHGCATNIKMGAVRIANCNLHN
QSVGEGISAAIQDFQVRQYIEQLNNCRIGLQPAVLRRAYWLEAGSANLGLITVDIALAADHHSKHEAQRHFLETHDARTK
RLWFLWPDDTLKNKRCRNKCGCLGGCRFFGGTVTGLDFFKLEELTPSSSSAFSSTSAESDMYYGQSLLQPGEWIITKEIP
KTVDGNVNSMKRKEWENKSVGIEGERKTQHLSLQVPLRSHSSSSSSEENSSSSAAQPLLAGEKESPSSAADDHSVQKDLL
HSARRDDGQASVPTEISGTSPVSPNTQDKSVGQSPLRSPLKRQASVCSTRLGSTKSLTAAFYGDKQPVTVGVQFSSDVSR
SDENVLDSPKQRRSFGSFPYTPSADSNSFHQYRSMDSSMSMADSEAYFSAAEEFEPISSDEGPGTYPGRKKKKKQMQQID
YSRGSIYHSVEGPLAVHGEGITDPRTLPFKTHPSQASFVSALGGEDEVIEHVYIVEGEKRGESEQVTSQQPVMSCYHTYL
TQFQVINWSVKHPTNKRTSKSSLHRPLDLDTPTSEESSSSFEQLCVPTFKVIKQGLTANSLLDRGMQLSGSTSNTPYTPL
DKKIVDTTDDETLTEEWTLDQPVAQTKTTAIVEVKGTVDVVLTPLVAEALDRYIEAMVHRVSTRHPAAIVDDLHTKVLRE
AVQNSKTTFSENLSPKQDIRGTKTEHPMIGTTNQGQIQTNVTTKQDNVTIKGLQANVSIPKVNLCLLQASVEESPATVPS
RSVTHVSLVALCFDRIATQVRMNRGVVEETANNVDAGKTSNFDRYVHASKMQPQSSGSLRSNAGAEKGKEIAAKLNIHRV
HGQLRGLDTTDIGTCAITAIPFEKSKVLFTLEELDEFTFVDETDQQAIPDVTRIGPSQEKWGWIMFECGLENLTIKGGRQ
SGAVLYNSFGIMGKNSVTERGGVLTSNNSSDSPTGSGYNTDVSDDNLPCDRTSPSSDINGNSVSDEQDEGVESDDLKKDL
PLMPPPPDSCSMKLTIKEIWFSFAAPTNVRSPAHAFSRQLNLLSTATPAVGAWLVPIDQLKSSLNKLETEGTLRICAVMG
CIMTEALENKSVHFPLRSKYNRLTKVARFLQENPSCLLCNILHHYLHQANYSIIDDATMSDGLPALVTLKKGLVALARQW
MKFIVVTPAFKGVSLHRPAQPLKPPATVDQEHEEGLGLDNGGGLQSDTSADGAEFEFDAATVSEHTMLLEGTANRPPPGS
SGPVTGAEIMRKLSKTHTHSDSALKIKGIHPYHSLSYTSGDTATDSPVHVGRAGMPVKESPRKESLLSYLTGSFPSLHNL
LEGTPQRSSAAVKSSSLTRTGNTVATDMLSEHPLLSEPSSVSFYNWMSNAVGNRGSVVQESPVTKSGHNSLPTGVAPNLP
TIPSASDFNTVLSSDQNTLDGTHSQHSTSQDDVAGVEEANQGFPAVQLADAQVVFKPLLSHTGIQSQDTMPLCYRMYFGE
HLSFSGTLDCLRADIVDSDTAKDRKGKRARRQGHVNLPPLEFKPALMLETFSISAVVMEKSVCTPQNSTSALSFHDLNKR
YYNTFHCNFTISCQSISQHVDMALVRLIHQFSTMIDDIKATQTDIKLSRYTAGSASPTPTFKTRKHRDFRSSDFSRSSRG
SLNGGNRVNNAKNKRANNENNKKESRNKNSLGRSERRTSKVSRKGSKDVVDHMTIHMDDSDSITVSEQSEPSAECWQNMY
KLLNFYSLISDPTGILEKSSETFGPAGVRSPTEPTCRVVFENEQDNNSLTKTQRKRSLVTSEPQHVTLIVFGIGMVNRTH
LEADIGGLTMESELKRIHGSFTLKEKMKDVLHQKMTETCATAHIGGVNIVLLEGITPNIQLEDFPTSPTSTAKQEFLTVV
KCSIAKSQALYSAQRGLKTNNAAVFKVGAISINIPQHPATLHSMMVRSSHQLSKQISDLIRQPSTAPQPMKEDIATPLPS
EKTPTSVNQTPIETNEFPQLPEGLEKKPIVLKFSAMLDGIAIGAALLPSLKAEYKMGRMRSHGMTGAQTRFTFELPNHRL
RFTSKVSATDMSTIPPSASLNLPPVTMSGKYIMEEHDSYSDQVWSIDELPSKQGYYLQGNYLRCVAEVGSFEHNLTTDLL
NHLVFVQKVFMKEVNEVIQKVSGGEQPIPLWNEHDGTTDGDKPKILLYSLNLQFKGIQVTATTPSMRAVRFETGLIELEL
SNRLQTKASPGSSSYLKLFGKCQVDLNLALGQIVKHQVYEEAGSDFHQVAYFKTRIGLRNALREEISGSSDREAVLITLN
RPIVYAQPVAFDRAVLFWLNYKAAYDNWNEQRMALHKDIHMATKEVVDMLPGIQQTSAQAFGTLFLQLTVNDLGICLPIT
NTAQSNHTGDLDTGSALVLTIESTLITACSSESLVSKGHFKNFCIRFADGFETSWDDWKPEIRGDLVMNACVVPDGTYEV
CSRTTGQAAAESSSAGTWTLNVLWKMCGIDVHMDPNIGKRLNALGNTLTTLTGEEDIDDIADLNSVNIADLSDEDEVDTM
SPTIHTEAVDYRRQGTSSSQPGELRGRKIMKRLVDIRELNEQAKVIDDLKKLGASEGTINQEIQRYQQLESVAVNDIRRD
VRKKLRRSSMRAASLKDKWGLGYKPSYSRSKSISASGRPPLKRMERASSRIGETDELPEIRVDAASPGPRVTFNIQDTFP
EETELDLLSVTIEGPSHYSSNSEGSCSVFSSPKTTGGFSPSVPFQSEDGRRDDSLSSTSEDSEKDEKDEDRERERFYIYR
KPSHTSRKKATGFAAVHQLLTERWPTTPVNRSLSGTATERNIDFELDIRVEIDSGKCVLHPTTLLQEHDDISLRRSYDRS
SRSLDQDSPSKKKKFQTNYASTTHLMTGKKVPSSLQTKPSDLETTVFYIPGVDVKLHYNSKTLKTESPNASRGSSLPRTL
SKESKLYGMKDSAASPSPSPLPCTVQSKTNTLLPPQPPPIPSAKGKGSGGVKTAKLYAWVALQSLPEEMVISPCLLDFLE
KALETIPITPIERNYTAVSSQDEDMGHFDIPDPMEESTTSLVSSSTSAYSSFPVDVVVYVRVQPSQIKFSCLPVSRVECM
LKLPSLDLVFSSNRGELETLGTTYPAETVSPGSNAPQTGAKTSASKAGMPGSSGLGSPLGRSRHSSSQSDLTGSSSSSSG
LSFTACMSDFSLYVFHPYGAGKQKSTVSGLTSGSGGLGNVDEEPTSVTGRKDSLSINLEFVKVSLSRIRRSGGASFFESQ
SVSKSTSKMDTTLINISAVCDIGSASFKYDMRRLSEILAFPRAWYRRSIARRLFLGDQTVNLPTSGPGTPDSIEGVSQHL
SPESSRKAYCRTWDQPSQSASFTHMPQSPNVFNEHMTNNTMSPGTAAQSLKSPASIRSRSVSDSSVPRRDSISKTSTPVN
KSNKAASQQGTPWETLVVFAINLKQLNVQMNMSNVMGNTTWTTSGLKSQGRLSVGSNRDREISMSVGLGRSQLDSKGGVV
GGTIDVNALEMVAHISEHPNQQPNHKIQITMGSTESRVDYMGSSILMGIFSNADLKLQDEWKVNLYNALDSSMTDKSEIF
VHGDLKWDIFQVMISRSTTPDLIKIGMKLQEFFTQQFDTSKRALSTWGPVPYLPPKTMTNNLEKNSQEQLLDAAHHRHWP
GVLKVVSGCHISLFQVPLPEDGMQFGGSMSLHGNHMTLACFHGPNFRSKSWALFHLEEPNIAFWTEAQKIWEDGSSDHST
YIVQTLDFHLGHNTMVTKPCGALESPMATITKITRRRHENPPHGVASVKEWFNYVTATRNEELNLLRNVDANNTENSTTV
KNSSLLSGFRGGSSYNHETETIFALPRMQLEFKSIHVQEPQEPSLQDASLKPKVECSVVTEFTDHICVTMDAELIMFLHD
LVSAYLKEKEKAIFPPRILSTRPGQKCPLIIHDDSSSDRDREDSITYTTVDWRDFMCNTWHLEPTLRLISWTGRKIDPVG
VDYILQKLGFHHARTTIPKWLQRGVMDPLDKVLSVLIKKLGTALQDEKEKKGKDKEEH

>tr|A2APX8|A2APX8_MOUSE Sodium channel protein OS=Mus musculus GN=Scn1a PE=1 SV=1 
MEQTVLVPPGPDSFNFFTRESLAAIERRIAEEKAKNPKPDKKDDDENGPKPNSDLEAGKNLPFIYGDIPPEMVSEPLEDL
DPYYINKKTFIVLNKGKAIFRFSATSALYILTPFNPLRKIAIKILVHSLFSMLIMCTILTNCVFMTMSNPPDWTKNVEYT
FTGIYTFESLIKIIARGFCLEDFTFLRDPWNWLDFTVITFAYVTEFVDLGNVSALRTFRVLRALKTISVIPGLKTIVGAL
IQSVKKLSDVMILTVFCLSVFALIGLQLFMGNLRNKCVQWPPTNASLEEHSIEKNITMDYNGTLVNETVFEFDWKSYIQD
SRYHYFLEGVLDALLCGNSSDAGQCPEGYMCVKAGRNPNYGYTSFDTFSWAFLSLFRLMTQDFWENLYQLTLRAAGKTYM
IFFVLVIFLGSFYLINLILAVVAMAYEEQNQATLEEAEQKEAEFQQMLEQLKKQQEAAQQAAATTASEHSREPSAAGRLS
DSSSEASKLSSKSAKERRNRRKKRKQKEQSGGEEKDDDEFHKSESEDSIRRKGFRFSIEGNRLTYEKRYSSPHQSLLSIR
GSLFSPRRNSRTSLFSFRGRAKDVGSENDFADDEHSTFEDNESRRDSLFVPRRHGERRNSNLSQTSRSSRMLAVFPANGK
MHSTVDCNGVVSLVGGPSVPTSPVGQLLPEVIIDKPATDDNGTTTETEMRKRRSSSFHVSMDFLEDPSQRQRAMSIASIL
TNTVEELEESRQKCPPCWYKFSNIFLIWDCSPYWLKVKHIVNLVVMDPFVDLAITICIVLNTLFMAMEHYPMTEHFNHVL
TVGNLVFTGIFTAEMFLKIIAMDPYYYFQEGWNIFDGFIVTLSLVELGLANVEGLSVLRSFRLLRVFKLAKSWPTLNMLI
KIIGNSVGALGNLTLVLAIIVFIFAVVGMQLFGKSYKDCVCKIATDCKLPRWHMNDFFHSFLIVFRVLCGEWIETMWDCM
EVAGQAMCLTVFMMVMVIGNLVVLNLFLALLLSSFSADNLAATDDDNEMNNLQIAVDRMHKGIAYVKRKIYEFIQQSFVK
KQKILDEIKPLDDLNNRKDNCISNHTTEIGKDLDCLKDVNGTTSGIGTGSSVEKYIIDESDYMSFINNPSLTVTVPIAVG
ESDFENLNTEDFSSESDLEESKEKLNESSSSSEGSTVDIGAPAEEQPVIEPEETLEPEACFTEGCVQRFKCCQISVEEGR
GKQWWNLRRTCFRIVEHNWFETFIVFMILLSSGALAFEDIYIDQRKTIKTMLEYADKVFTYIFILEMLLKWVAYGYQTYF
TNAWCWLDFLIVDVSLVSLTANALGYSELGAIKSLRTLRALRPLRALSRFEGMRVVVNALLGAIPSIMNVLLVCLIFWLI
FSIMGVNLFAGKFYHCVNTTTGDIFEISEVNNHSDCLKLIERNETARWKNVKVNFDNVGFGYLSLLQVATFKGWMDIMYA
AVDSRNVELQPKYEESLYMYLYFVIFIIFGSFFTLNLFIGVIIDNFNQQKKKFGGQDIFMTEEQKKYYNAMKKLGSKKPQ
KPIPRPGNKFQGMVFDFVTRQVFDISIMILICLNMVTMMVETDDQSDYVTSILSRINLVFIVLFTGECVLKLISLRHYYF
TIGWNIFDFVVVILSIVGMFLAELIEKYFVSPTLFRVIRLARIGRILRLIKGAKGIRTLLFALMMSLPALFNIGLLLFLV
MFIYAIFGMSNFAYVKREVGIDDMFNFETFGNSMICLFQITTSAGWDGLLAPILNSKPPDCDPNKVNPGSSVKGDCGNPS
VGIFFFVSYIIISFLVVVNMYIAVILENFSVATEESAEPLSEDDFEMFYEVWEKFDPDATQFMEFEKLSQFAAALEPPLN
LPQPNKLQLIAMDLPMVSGDRIHCLDILFAFTKRVLGESGEMDALRIQMEERFMASNPSKVSYQPITTTLKRKQEEVSAV
IIQRAYRRHLLKRTVKQASFTYNKNKLKGGANLLVKEDMLIDRINENSITEKTDLTMSTAACPPSYDRVTKPIVEKHEQE
GKDEKAKGK

>sp|Q3TLS3|GDPP1_MOUSE GDP-D-glucose phosphorylase 1 OS=Mus musculus GN=Gdpgp1 PE=1 SV=2 
MAVPHHLQETSYLLPPDPEDWEKQGIPDFVYGQEDLVGKEVQWPRDSPSAVDTVPLSRFDSALRSAWRQRLELGLFRYRL
EDLQTQILPGSVGFVAQLNIERGIQRRRPQNIRSVRQEFDPEQFNFNKIRPGEVLFRMQREPKGPATPKQEDDVLVVINV
SPLEWGHVLLVPAPAQGLPQRLLPGVLRVGLEAVLLSLHPGFRVGFNSLGGLASVNHLHLHCYYLAHPLPVEGAPSTPLD
PKGCIHLLQALPAPGFLFYTSGPGPDLEVLISRVCRATDYLSDREIAHNLFVTRGAPPGPTSSTSDLSGIRVILWARKSS
FGIKESGAFNVALCELAGHLPVKTSQDFSSLTEAAAVALIQDCLLPETQAGEVRAALVALMAQEEL

>sp|P35564|CALX_MOUSE Calnexin OS=Mus musculus GN=Canx PE=1 SV=1 
MEGKWLLCLLLVLGTAAVEAHDGHDDDAIDIEDDLDDVIEEVEDSKSKSDASTPPSPKVTYKAPVPTGEVYFADSFDRGS
LSGWILSKAKKDDTDDEIAKYDGKWEVDEMKETKLPGDKGLVLMSRAKHHAISAKLNKPFLFDTKPLIVQYEVNFQNGIE
CGGAYVKLLSKTAELSLDQFHDKTPYTIMFGPDKCGEDYKLHFIFRHKNPKTGVYEEKHAKRPDADLKTYFTDKKTHLYT
LILNPDNSFEILVDQSVVNSGNLLNDMTPPVNPSREIEDPEDRKPEDWDERPKIADPDAVKPDDWDEDAPSKIPDEEATK
PEGWLDDEPEYIPDPDAEKPEDWDEDMDGEWEAPQIANPKCESAPGCGVWQRPMIDNPNYKGKWKPPMIDNPNYQGIWKP
RKIPNPDFFEDLEPFKMTPFSAIGLELWSMTSDIFFDNFIISGDRRVVDDWANDGWGLKKAADGAAEPGVVLQMLEAAEE
RPWLWVVYILTVALPVFLVILFCCSGKKQSNAMEYKKTDAPQPDVKDEEGKEEEKNKRDEEEEEEKLEEKQKSDAEEDGV
TGSQDEEDSKPKAEEDEILNRSPRNRKPRRE

>sp|Q62181|SEM3C_MOUSE Semaphorin-3C OS=Mus musculus GN=Sema3c PE=1 SV=2 
MAFRAICVLVGVFICSICVRGSSQPQARVYLTFDELRETKTSEYFSLSHQQLDYRILLMDEDQDRIYVGSKDHILSLNIN
NISQEPLSVFWPASTIKVEECKMAGKDPTHGCGNFVRVIQTFNRTHLYVCGSGAFSPVCTYLNRGRRSEDQVFMIDSKCE
SGKGRCSFNPNVNTVSVMINEELFSGMYIDFMGTDAAIFRSLTKRNAVRTDQHNSKWLSEPMFVDAHVIPDGTDPNDAKV
YFFFKERLTDNNRSTKQIHSMIARICPNDTGGQRSLVNKWTTFLKARLVCSVTDEDGPETHFDELEDVFLLETDNPRTTL
VYGIFTTSSSVFKGSAVCVYHLSDIQTVFNGPFAHKEGPNHQLISYQGRIPYPRPGTCPGGAFTPNMRTTKDFPDDVVTF
IRNHPLMYNSIYPIHRRPLIVRIGTDYKYTKIAVDRVNAADGRYHVLFLGTDRGTVQKVVVLPTNSSASGELILEELEVF
KNHVPITTMKISSKKQQLYVSSNEGVSQVSLHRCHIYGTACADCCLARDPYCAWDGHSCSRFYPTGKRRSRRQDVRHGNP
LTQCRGFNLKAYRNAAEIVQYGVRNNSTFLECAPKSPQASIKWLLQKDKDRRKEVKLNERIIATSQGLLIRSVQDSDQGL
YHCIATENSFKQTIAKINFKVLDSEMVAVVTDKWSPWTWAGSVRALPFHPKDILGAFSHSEMQLINQYCKDTRQQQQLGE
EPQKMRGDYGKLKALINSRKSRNRRNQLPES

>sp|Q8BFY9|TNPO1_MOUSE Transportin-1 OS=Mus musculus GN=Tnpo1 PE=1 SV=2 
MVWDRQTKMEYEWKPDEQGLQQILQLLKESQSPDTTIQRTVQQKLEQLNQYPDFNNYLIFVLTKLKSEDEPTRSLSGLIL
KNNVKAHFQNFPNGVTDFIKSECLNNIGDSSPLIRATVGILITTIASKGELQNWPDLLPKLCSLLDSEDYNTCEGAFGAL
QKICEDSAEILDSDVLDRPLNIMIPKFLQFFKHSSPKIRSHAVACVNQFIISRTQALMLHIDSFIENLFALAGDEEAEVR
KNVCRALVMLLEVRMDRLLPHMHNIVEYMLQRTQDQDENVALEACEFWLTLAEQPICKDVLVRHLPKLIPVLVNGMKYSD
IDIILLKGDVEEDETIPDSEQDIRPRFHRSRTVAQQHEEDGIEEEDDDDDEIDDDDTISDWNLRKCSAAALDVLANVYRD
ELLPHILPLLKELLFHHEWVVKESGILVLGAIAEGCMQGMIPYLPELIPHLIQCLSDKKALVRSITCWTLSRYAHWVVSQ
PPDTYLKPLMTELLKRILDSNKRVQEAACSAFATLEEEACTELVPYLAYILDTLVFAFSKYQHKNLLILYDAIGTLADSV
GHHLNKPEYIQMLMPPLIQKWNMLKDEDKDLFPLLECLSSVATALQSGFLPYCEPVYQRCVNLVQKTLAQAMLNNAQPEQ
YEAPDKDFMIVALDLLSGLAEGLGGNIEQLVARSNILTLMYQCMQDKMPEVRQSSFALLGDLTKACFQHVKPCIADFMPI
LGTNLNPEFISVCNNATWAIGEISIQMGIEMQPYIPMVLHQLVEIINRPNTPKTLLENTAITIGRLGYVCPQEVAPMLQQ
FIRPWCTSLRNIRDNEEKDSAFRGICTMISVNPSGVIQDFIFFCDAVASWINPKDDLRDMFCKILHGFKNQVGDENWRRF
SDQFPLPLKERLAAFYGV

>tr|H3BLN8|H3BLN8_MOUSE Glypican 5, isoform CRA_b OS=Mus musculus GN=Gpc5 PE=1 SV=1 
MLSMRSAASQPQGFRGESGALAGEAAVPSRSSRGRLRIEPLPDSATHLPPALPMLGALESEDHSGEGATRTPRMDARTWR
LGWRCLLLLALLGSTRSEGVESCEEVRKLFQWRLGGAVKGLPEAPRAGPDLQVCLSKNPTCCTRKMEERYQIAARQDLQQ
VLQTSSSTLKLLISRNAAAFQETLETLIRQAENYTSILFCNTYRNMALEAAASIQEFFTDVGLYLFGADVNPEEFVNRFF
DSLFPLVYNHLINPGVTDSSLQYSECIRMARQDVSPFGNIPKRVMGQMGRSLLPGRTFLQALNLGIEVINTTDHIHFSKE
CSRALLKMQYCPHCQSLMLSKPCMGYCLNVIRGCLAHMTELNPHWHAYIRSLEELSDAMHGTYDVEHVLLNFHLLVNDAV
LQAHLNGQKLLDQVNTICGHPVRTPTQSPRCTFDPSKEKHGMKISARNGEETLANRRKGIQRTAEKHAVSIRKLARIHTA
EQKNEQRVWTSLLKDHPQ

>tr|G5E8J0|G5E8J0_MOUSE Neurogenic locus notch homolog protein 2 OS=Mus musculus GN=Notch2 PE=1 SV=1 
MPALRPAALRALLWLWLCGAGPAHALQCRGGQEPCVNEGTCVTYHNGTGFCRCPEGFLGEYCQHRDPCEKNRCQNGGTCV
PQGMLGKATCRCAPGFTGEDCQYSTSHPCFVSRPCQNGGTCHMLSRDTYECTCQVGFTGKQCQWTDACLSHPCENGSTCT
SVASQFSCKCPAGLTGQKCEADINECDIPGRCQHGGTCLNLPGSYRCQCPQGFTGQHCDSPYVPCAPSPCVNGGTCRQTG
DFTFECNCLPGFEGSTCERNIDDCPNHKCQNGGVCVDGVNTYNCRCPPQWTGQFCTEDVDECLLQPNACQNGGTCTNRNG
GYGCVCVNGWSGDDCSENIDDCAYASCTPGSTCIDRVASFSCLCPEGKAGLLCHLDDACISNPCHKGALCDTNPLNGQYI
CTCPQGYKGADCTEDVDECAMANSNPCEHAGKCVNTDGAFHCECLKGYAGPRCEMDINECHSDPCQNDATCLDKIGGFTC
LCMPGFKGVHCELEVNECQSNPCVNNGQCVDKVNRFQCLCPPGFTGPVCQIDIDDCSSTPCLNGAKCIDHPNGYECQCAT
GFTGILCDENIDNCDPDPCHHGQCQDGIDSYTCICNPGYMGAICSDQIDECYSSPCLNDGRCIDLVNGYQCNCQPGTSGL
NCEINFDDCASNPCMHGVCVDGINRYSCVCSPGFTGQRCNIDIDECASNPCRKGATCINDVNGFRCICPEGPHHPSCYSQ
VNECLSNPCIHGNCTGGLSGYKCLCDAGWVGVNCEVDKNECLSNPCQNGGTCNNLVNGYRCTCKKGFKGYNCQVNIDECA
SNPCLNQGTCFDDVSGYTCHCMLPYTGKNCQTVLAPCSPNPCENAAVCKEAPNFESFSCLCAPGWQGKRCTVDVDECISK
PCMNNGVCHNTQGSYVCECPPGFSGMDCEEDINDCLANPCQNGGSCVDHVNTFSCQCHPGFIGDKCQTDMNECLSEPCKN
GGTCSDYVNSYTCTCPAGFHGVHCENNIDECTESSCFNGGTCVDGINSFSCLCPVGFTGPFCLHDINECSSNPCLNAGTC
VDGLGTYRCICPLGYTGKNCQTLVNLCSRSPCKNKGTCVQEKARPHCLCPPGWDGAYCDVLNVSCKAAALQKGVPVEHLC
QHSGICINAGNTHHCQCPLGYTGSYCEEQLDECASNPCQHGATCNDFIGGYRCECVPGYQGVNCEYEVDECQNQPCQNGG
TCIDLVNHFKCSCPPGTRGLLCEENIDECAGGPHCLNGGQCVDRIGGYTCRCLPGFAGERCEGDINECLSNPCSSEGSLD
CVQLKNNYNCICRSAFTGRHCETFLDVCPQKPCLNGGTCAVASNMPDGFICRCPPGFSGARCQSSCGQVKCRRGEQCIHT
DSGPRCFCLNPKDCESGCASNPCQHGGTCYPQRQPPHYSCRCPPSFGGSHCELYTAPTSTPPATCQSQYCADKARDGICD
EACNSHACQWDGGDCSLTMEDPWANCTSTLRCWEYINNQCDEQCNTAECLFDNFECQRNSKTCKYDKYCADHFKDNHCDQ
GCNSEECGWDGLDCASDQPENLAEGTLIIVVLLPPEQLLQDSRSFLRALGTLLHTNLRIKQDSQGALMVYPYFGEKSAAM
KKQKMTRRSLPEEQEQEQEVIGSKIFLEIDNRQCVQDSDQCFKNTDAAAALLASHAIQGTLSYPLVSVFSELESPRNAQL
LYLLAVAVVIILFFILLGVIMAKRKRKHGFLWLPEGFTLRRDSSNHKRREPVGQDAVGLKNLSVQVSEANLIGSGTSEHW
VDDEGPQPKKAKAEDEALLSEDDPIDRRPWTQQHLEAADIRHTPSLALTPPQAEQEVDVLDVNVRGPDGCTPLMLASLRG
GSSDLSDEDEDAEDSSANIITDLVYQGASLQAQTDRTGEMALHLAARYSRADAAKRLLDAGADANAQDNMGRCPLHAAVA
ADAQGVFQILIRNRVTDLDARMNDGTTPLILAARLAVEGMVAELINCQADVNAVDDHGKSALHWAAAVNNVEATLLLLKN
GANRDMQDNKEETPLFLAAREGSYEAAKILLDHFANRDITDHMDRLPRDVARDRMHHDIVRLLDEYNVTPSPPGTVLTSA
LSPVLCGPNRSFLSLKHTPMGKKARRPNTKSTMPTSLPNLAKEAKDAKGSRRKKCLNEKVQLSESSVTLSPVDSLESPHT
YVSDATSSPMITSPGILQASPTPLLAAAAPAAPVHTQHALSFSNLHDMQPLAPGASTVLPSVSQLLSHHHIAPPGSSSAG
SLGRLHPVPVPADWMNRVEMNETQYSEMFGMVLAPAEGAHPGIAAPQSRPPEGKHMSTQREPLPPIVTFQLIPKGSIAQA
AGAPQTQSSCPPAVAGPLPSMYQIPEMPRLPSVAFPPTMMPQQEGQVAQTIVPTYHPFPASVGKYPTPPSQHSYASSNAA
ERTPSHGGHLQGEHPYLTPSPESPDQWSSSSPHSASDWSDVTTSPTPGGGGGGQRGPGTHMSEPPHSNMQVYA

>sp|Q8CFG0|SULF2_MOUSE Extracellular sulfatase Sulf-2 OS=Mus musculus GN=Sulf2 PE=2 SV=2 
MAPPGLPLWLLSTALLSLLAGSSAFLSHPRLKGRFQRDRRNIRPNIILVLTDDQDVELGSMQVMNKTRRIMEQGGAHFIN
AFVTTPMCCPSRSSILTGKYVHNHNTYTNNENCSSPSWQAQHESRTFAVYLNSTGYRTAFFGKYLNEYNGSYVPPGWKEW
VGLLKNSRFYNYTLCRNGVKEKHGSDYSTDYLTDLITNDSVSFFRTSKKMYPHRPVLMVISHAAPHGPEDSAPQYSRLFP
NASQHITPSYNYAPNPDKHWIMRYTGPMKPIHMEFTNMLQRKRLQTLMSVDDSMETIYDMLVETGELDNTYILYTADHGY
HIGQFGLVKGKSMPYEFDIRVPFYVRGPNVEAGSLNPHIVLNIDLAPTILDIAGLDIPADMDGKSILKLLDSERPVNRFH
LKKKLRVWRDSFLVERGKLLHKREGDKVNAQEENFLPKYQRVKDLCQRAEYQTACEQLGQKWQCVEDASGTLKLHKCKGP
MRFGGGGGSRALSNLVPKYDGQSSEACSCDSGGGGDYKLGLAGRRKLFKKKYKTSYARNRSIRSVAIEVDGEIYHVGLDT
VPQPRNLSKPHWPGAPEDQDDKDGGSFSGTGGLPDYSAPNPIKVTHRCYILENDTVQCDLDLYKSLQAWKDHKLHIDHEI
ETLQNKIKNLREVRGHLKKKRPEECDCHRISYHSQHKGRLKHKGSSLHPFRKGLQEKDKVWLLREQKRKKKLRKLLKRLQ
NNDTCSMPGLTCFTHDNHHWQTAPLWTLGPFCACTSANNNTYWCLRTINETHNFLFCEFATGFIEYFDLSTDPYQLMNAV
NTLDRDVLNQLHVQLMELRSCKGYKQCNPRTRNMDLGLRDGGSYEQYRQFQRRKWPEMKRPSSKSLGQLWEGWEG

>sp|P63328-2|PP2BA_MOUSE Isoform 2 of Serine/threonine-protein phosphatase 2B catalytic subunit alpha isoform OS=Mus musculus GN=Ppp3ca 
MSEPKAIDPKLSTTDRVVKAVPFPPSHRLTAKEVFDNDGKPRVDILKAHLMKEGRLEESVALRIITEGASILRQEKNLLD
IDAPVTVCGDIHGQFFDLMKLFEVGGSPANTRYLFLGDYVDRGYFSIECVLYLWALKILYPKTLFLLRGNHECRHLTEYF
TFKQECKIKYSERVYDACMDAFDCLPLAALMNQQFLCVHGGLSPEINTLDDIRKLDRFKEPPAYGPMCDILWSDPLEDFG
NEKTQEHFTHNTVRGCSYFYSYPAVCDFLQHNNLLSILRAHEAQDAGYRMYRKSQTTGFPSLITIFSAPNYLDVYNNKAA
VLKYENNVMNIRQFNCSPHPYWLPNFMDVFTWSLPFVGEKVTEMLVNVLNICSDDELGSEEDGFDGATAAARKEVIRNKI
RAIGKMARVFSVLREESESVLTLKGLTPTGMLPSGVLSGGKQTLQSAIKGFSPQHKITSFEEAKGLDRINERMPPRRDAM
PSDANLNSINKALASETNGTDSNGSNSSNIQ

>tr|A0A087WQM0|A0A087WQM0_MOUSE Protein Tns1 OS=Mus musculus GN=Tns1 PE=1 SV=1 
MTWICLSCMLWPEDLEAPKTHHFKVKAFKKVKPCGICRQAITREGCVCKVCSFSCHRKCQAKVAAPCVPPSSHELVPITT
ETVPKNVVDVGEGDCRVGSSPKNLEEGGSMRVSPSIQPQPQSQPTRNTSVSRAMEDSCELDLVYVTERIIAVSFPSTANE
ENFRSNLREVAQMLKSKHGGNYLLFNLSEQRPDITKLHAKVLEFGWPDLHTPALEKICSVCKAMDTWLNADPHNVVVLHN
KGNRGRIGVVIAAYLHYSNISASADQALDRFAMKRFYEDKIVPIGQPSQRRYVHYFSGLLSGSIKMNNKPLFLHHVIMHG
IPNFESKGGCRPFLRIYQAMQPVYTSGIYNIPGDSQASICITIEPGLLLKGDILLKCYHKKFRSPARDVIFRVQFHTCAI
HDLGVVFGKEDLDEAFKDDRFPDYGKVEFVFSYGPEKIQGMEHLENGPSVSVDYNTSDPLIRWDSYDNFSGHREDGMEEV
VGHTQGPLDGSLYAKVKKKDSLNGSSGPVTTARPALSATPNHVEHTLSVSSDSGNSTASTKTDKTDEPVSGATTAPAALS
PQEKKELDRLLSGFGVDREKQGAMYRAQQLRSHPGGGPTVPSPGRHIVPAQVHVNGGALASERETDILDDELPIQDGQSG
GSMGTLSSLDGVTNTSESGYPETLSPLTNGLDKPYSTEPVLNGGGYPYEAANRVIPVHSSHSAPIRPSYSAQEGLAGYQR
EGPHPAWSQQVTSAHCGCDPSGLFRSQSFPDVEPQLPQAPTRGGSSREAVQRGLNSWQQQQPHPPPRQQERSPLQSLARS
KPSPQLSAETPVAALPEFPRAASQQEIEQSIETLNMLMLDLEPASAAAPLHKSQSVPGAWPGASPLSSQPLLGSSRQSHP
LTQSRSGYIPSGHSLGTPELVSSGRPYSPYDYQLHPAGSNQSFHPKSPASSTFLPSPHSSAGPQEPPASLPGLIAQPQLP
PKETTSDPSRTPEEEPLNLEGLVAHRVAGVQARERQPAEPPGPLRRRAASDGQYENQSPEATSPRSPGVRSPVQCVSPEL
ALTIALNPGGRPKEPHLHSYKEAFEEMEGTSPSSPPHSVARSPPGLAKTPLSALGLKPHNPADILLHPTGEPRSYVESVA
RTAVAGPRAQDVEPKSFSAPAAHAYGHETPLRNGTPGGSFVSPSPLSTSSPILSADSTSVGSFPSVVSSDQGPRTPFQPM
LDSSIRSGSLGQPSPAALSYQSSSPVPVGGSSYNSPDYSLQPFSSSPESQGQPQYSAASVHMVPGSPQARHRTVGTNTPP
SPGFGRRAVNPTMAAPGSPSLSHRQVMGPSGPGFHGNVVSGHPASAATTPGSPSLGRHPVGSHQVPGLHSSVVTTPGSPS
LGRHPGAHQGNLASSLHSNAVISPGSPSLGRHLGGSGSVVPGSPSLDRHAAYGGYSTPEDRRPTLSRQSSASGYQAPSTP
SFPVSPAYYPGLSSPATSPSPDSAAFRQGSPTPALPEKRRMSVGDRAGSLPNYATINGKVSSSPVANGMASGSSTVSFSH
TLPDFSKYSMPDNSPETRAKVKFVQDTSKYWYKPEISREQAIALLKDQEPGAFIIRDSHSFRGAYGLAMKVSSPPPTITQ
QGKKGDMTHELVRHFLIETGPRGVKLKGCPNEPNFGSLSALVYQHSVIPLALPCKLVIPSRDPTDESKDSSGPANSTTDL
LKQGAACNVLFVNSVDMESLTGPQAISKATSETLAADPTPAATIVHFKVSAQGITLTDNQRKLFFRRHYPLNTVTFCDLD
PQERKWMKTEGGAPAKLFGFVARKQGSTTDNACHLFAELDPNQPASAIVNFVSKVMLSAGQKR

>sp|Q8VD37|SGIP1_MOUSE SH3-containing GRB2-like protein 3-interacting protein 1 OS=Mus musculus GN=Sgip1 PE=1 SV=1 
MMEGLKKRTRKAFGIRKKEKDTDSTGSPDRDGMQPSPHEPPYHSKAECAREGGKKASKKSNGAPNGFYAEIDWERYNSPE
LDEEGYSIRPEEPGSTKGKHFYSSSESEEEEESHKKFNIKIKPLQSKDVLKNAATVDELKASIGNIALSPSPVRKSPRRS
PGAIKRNLSSEEVARPRRSTPTPELTSKKPLDDTLALAPLFGPPLESAFDEQKTEVLLDQPEIWGSGQPMNPSTESPELA
RPFPTGTPPPLPPKTVPATPPRTGSPLTVATGNDQAATEAKIEKLPSISDLDSIFGPVLSPKSVAVNTEEKWVHFSDASP
EHVTPELTPREQVVTPPAASDIPADSPAPAPPGPTGSAGPPGPPGPRHVPSPLNLEEVQKKVAEQTFIKDDYLETLSSPK
ECGLGQRATPPPPPPPTYRTVVSSPGPGSGSGTGTTSGASSPARPATPLVPCSTTPPPPPPRPPSRPKLPPGKPGVGDVS
RPFSPPIHSSSPPPIAPLARAESTSSISSTNSLSAATTPTVGSSRGPSPLTMGAQDTLPVAAAFTETVNAYFKGADPSKC
IVKITGEMVLSFPAGITRHFANNPSPAALTFRVVNSSRLEHVLPNPQLLCCDNTQNDANTKEFWVNMPNLMTHLKKVSEQ
KPQATYYNVDMLKYQVSAQGIQSTPLNLAVNWRCEPASTDLRIDYKYNTDAMSTAVALNNVQFLVPIDGGVTKLQAVLPP
AVWNAEQQRILWKIPDISQKSENGGVGSLLARFQLSEGPSKPSPLVVQFTSEGSTLSGCDIELVGAGYRFSLIKKRFAAG
KYLADN

>tr|A2CEK3|A2CEK3_MOUSE Phosphoglucomutase-2 OS=Mus musculus GN=Pgm2 PE=1 SV=1 
MSDFEEWISGTYRKTEEGPLPLLTFATAPYHDQKPGTSGLRKNTYYFEEKPCYLENFIQSIFFSIDLKDRQGSSLVVGGD
GRYFNKSAIETIVQMAAANGIGRLVIGQNGILSTPAVSCIIRKIKAIGGIILTASHNPGGPNGDFGIKFNISNGGPAPEA
ITDKIFQISKTIEEYAICPDLKVDLGVLGKQQFDLENKFKPFTVEIVDSVEAYATMLRNIFDFNALKELLSGPNRLKIRI
DAMHGVVGPYVKKILCEELGAPANSAVNCVPLEDFGGHHPDPNLTYAADLVETMKSGEHDFGAAFDGDGDRNMILGKHGF
FVNPSDSVAVIAANIFSIPYFQQTGVRGFARSMPTSGALDRVANATKIALYETPTGWKFFGNLMDASKLSLCGEESFGTG
SDHIREKDGLWAVLAWLSILATRKQSVEDILKDHWQKFGRNFFTRYDYEEVEAEGANKMMKDLEALMLDRSFVGKQFSAN
DKVYTVEKADNFEYSDPVDGSISKNQGLRLIFADGSRIIFRLSGTGSAGATIRLYIDSYEKDVAKINQDPQVMLAPLISI
ALKVSQLQERTGRTAPTVIT

>tr|F6U7V1|F6U7V1_MOUSE Ryanodine receptor 2 OS=Mus musculus GN=Ryr2 PE=1 SV=1 
MADAGEGEDEIQFLRTDDEVVLQCTATIHKEQQKLCLAAEGFGNRLCFLESTSNSKNVPPDLSICTFVLEQSLSVRALQE
MLANTVEKSEGQLKTSQWPRIINTAQGGGHRTLLYGHAILLRHSYSGMYLCCLSTSRSSTDKLAFDVGLQEDTTGEACWW
TIHPASKQRSEGEKVRVGDDLILVSVSSERYLHLSYGNSSWHVDAAFQQTLWSVAPISSGSEAAQGYLIGGDVLRLLHGH
MDECLTVPSGEHGEEQRRTVHYEGGAVSVHARSLWRLETLRVAWSGSHIRWGQPFRLRHVTTGKYLSLMEDKNLLLMDKE
KADVKSTAFAFRSSKEKLDVGVRKEVDGMGTSEIKYGDSICYIQHVDTGLWLTYQAVDVKSARMGSIQRKAIMHHEGHMD
DGLNLSRSQHEESRTARVIRSTVFLFNRFIRGLDALSKKVKLPTIDLPIESVSLSLQDLIGYFHPPDEHLEHEDKQNRLR
ALKNRQNLFQEEGMINLVLECIDRLHVYSSAAHFADVAGREAGESWKSILNSLYELLAALIRGNRKNCAQFSGSLDWLIS
RLERLEASSGILEVLHCVLVESPEALNIIKEGHIKSIISLLDKHGRNHKVLDVLCSLCVCHGVAVRSNQHLICDNLLPGR
DLLLQTRLVNHVSSMRPNIFLGVSEGSAQYKKWYYELMVDHTEPFVTAEATHLRVGWASTEGYSPYPGGGEEWGGNGVGD
DLFSYGFDGLHLWSGCIARTVSSPNQHLLRTDDVISCCLDLSAPSISFRINGQPVQGMFENFNIDGLFFPVVSFSAGIKV
RFLLGGRHGEFKFLPPPGYAACYEAVLPKEKLKVEHSREYKQERTYTRDLLGPTVSLTQAAFTPVPVDTSQIVLPPHLER
IRERLAENIHELWVMNKIELGWQYGPVRDDNKRQHPCLVEFCKLPEQERNYNLQMSLETLKTLLALGCHVGIADEHAEEK
VKKMKLPKNYQLTSGYKPAPMDLSFIKLTPSQEAMVDKLAENAHNVWARDRIRQGWTYGIQQDVKNRRNPRLVPYTLLDD
RTKKSNKDSLREAVRTLLGYGYHLEAPDQDHASRAEVCSGTGERFRIFRAEKTYAVKAGRWYFEFEAVTAGDMRVGWSRP
GCQPDLELGSDDRAFAFDGFKAQRWHQGNEHYGRSWQAGDVVGCMVDMNEHTMMFTLNGEILLDDSGSELAFKDFDVGDG
FIPVCSLGVAQVGRMNFGKDVSTLKYFTICGLQEGYEPFAVNTNRDITMWLSKRLPQFLQVPSNHEHIEVTRIDGTIDSS
PCLKVTQKSFGSQNNNTDIMFYRLSMPIECAEVFSKSVAGGLPGAGFYGPKNDLEDFDVDSDFEVLMKTAHGHLVPDRID
KDKETPKPEFNNHKDYAQEKPSRLKQRFLLRRTKPDYSTGHSARLTEDVLADDRDDYEYLMQTSTYYYSVRIFPGQEPAN
VWVGWITSDFHQYDTGFDLDRVRTVTVTLGDEKGKVHESIKRSNCYMVCAGESMSPGQGRNNSNGLEIGCVVDAASGLLT
FIANGKELSTYYQVEPSTKLFPAVFAQATSPNVFQFELGRIKNVMPLSAGLFKSEHKNPVPQCPPRLHVQFLSHVLWSRM
PNQFLKVDVSRISERQGWLVQCLDPLQFMSLHIPEENRSVDILELTEQEELLQFHYHTLRLYSAVCALGNHRVAHALCSH
VDEPQLLYAIENKYMPGLLRAGYYDLLIDIHLSSYATARLMMNNEFIVPMTEETKSITLFPDENKKHGLPGIGLSTSLRP
RMRFSSPSFVSISNDCYQYSPEFPLDILKAKTIQMLTEAVKEGSLHARDPVGGTTEFLFVPLIKLFYTLLIMGIFHNEDL
KHILQLIEPSVFKEAAVPEEEGGTPEKEISIEDAKLEGEEEAKGGKRPKEGLLQMKLPEPVKLQMCLLLQYLCDCQVRHR
IEAIVAFSDDFVAKLQDNQRFRYNEVMQALNMSAALTARKTREFRSPPQEQINMLLNFKDDKSECPCPEEIRDQLLDFHE
DLMTHCGIELDEDGSLDGSNDLTIRGRLLSLVEKVTYLKKKQAEKPVASDSRKCSSLQQLISETMVRWAQESVIEDPELV
RAMFVLLHRQYDGIGGLVRALPKTYTINGVSVEDTINLLASLGQIRSLLSVRMGKEEEKLMIRGLGDIMNNKVFYQHPNL
MRALGMHETVMEVMVNVLGGGESKEITFPKMVANCCRFLCYFCRISRQNQKAMFDHLSYLLENSSVGLASPAMRGSTPLD
VAAASVMDNNELALALREPDLEKVVRYLAGCGLQSCQMLVSKGYPDIGWNPVEGERYLDFLRFAVFCNGESVEENANVVV
RLLIRRPECFGPALRGEGGNGLLAAMEEAIKIAEDPSRDGPSPTSGSSKTLDIEEEEDDTIHMGNAIMTFYAALIDLLGR
CAPEMHLIHAGKGEAIRIRSILRSLIPLGDLVGVISIAFQMPTIAKDGKVVEPDMSAGFCPDHKAAMVLFLDRVYGIEVQ
DFLLHLLEVGFLPDLRAAASLDTAALSATDMALALNRYLCTAVLPLLTRCAPLFAGTEHHASLIDSLLHTVYRLSKGCSL
TKAQRDSIEVCLLSICGQLRPSMMQHLLRRLVFDVPLLNEHAKMPLKLLTNHYERCWKYYCLPGGWGNFGAASEEELHLS
RKLFWGIFDALSQKKYEQELFKLALPCLSAVAGALPPDYMESNYVSMMEKQSSMDSEGNFNPQPVDTSNITIPEKLEYFI
NKYAEHSHDKWSMDKLANGWIYGEIYSDSSKIQPLMKPYKLLSEKEKEIYRWPIKESLKTMLAWGWRIERTREGDSMALY
NRTRRISQTSQVSIDAAHGYSPRAIDMSNVTLSRDLHAMAEMMAENYHNIWAKKKKLELESKGGGNHPLLVPYDTLTAKE
KAKDREKAQDIFKFLQISGYVVSRGFKDLDLDTPSIEKRFAYSFLQQLIRYVDEAHQYILEFDGGSRSKGEHFPYEQEIK
FFAKVVLPLIDQYFKNHRLYFLSAASRPLCTGGHASNKEKEMVTSLFCKLGVLVRHRISLFGNDATSIVNCLHILGQTLD
ARTVMKTGLDSVKSALRAFLDNAAEDLEKTMENLKQGQFTHTRSQPKGVTQIINYTTVALLPMLSSLFEHIGQHQFGEDL
ILEDVQVSCYRILTSLYALGTSKSIYVERQRSALGECLAAFAGAFPIAFLETHLDKHNVYSIYNTRSSRERAALSLPANV
EDVCPNIPSLEKLMTEIIELAESGIRYTQMPYMMEVVLPMLCSYMSRWWEHGPENHPERAEMCCTALNSEHMNTLLGNIL
KIIYNNLGIDEGAWMKRLAVFSQPIINKVKPQLLKTHFLPLMEKLKKKAAMVVSEEDHLKAEARGDMSEAELLILDEFTT
LARDLYAFYPLLIRFVDYNRAKWLKEPNPEAEELFRMVAEVFIYWSKSHNFKREEQNFVVQNEINNMSFLITDTKSKMSK
AAISDQERKKMKRKGDRYSMQTSLIVAALKRLLPIGLNICAPGDQELIALAKNRFSLKDTEEEVRDIIRSNIHLQGKLED
PAIRWQMALYKDLPNRTEDPSDPERTVERVLGIANVLFHLEQKSKYTGRGYFSLVEHPQRSKKAVWHKLLSKQRKRAVVA
CFRMAPLYNLPRHRAVNLFLQGYEKSWIETEEHYFEDKLIEDLAKPGAELPEEDEAMKRVDPLHQLILLFSRTALTEKCK
LEEDFLYMAYADIMAKSCHDEEDDDGEEEVKSFEEKEMEKQKLLYQQARLHDRGAAEMVLQTISASKGETGPMVAATLKL
GIAILNGGNSTVQQKMLDYLKEKKDVGFFQSLAGLMQSCSVLDLNAFERQNKAEGLGMVTEEGSGEKVLQDDEFTCDLFR
FLQLLCEGHNSDFQNYLRTQTGNNTTVNIIISTVDYLLRVQESISDFYWYYSGKDIIDEQGQRNFSKAIQVAKQVFNTLT
EYIQGPCTGNQQSLAHSRLWDAVVGFLHVFAHMQMKLSQDSSQIELLKELMDLQKDMVVMLLSMLEGNVVNGTIGKQMVD
MLVESSNNVEMILKFFDMFLKLKDLTSSDTFKEYDPDGKGVISKRDFHKAMESHKHYTQSETEFLLSCAETDENETLDYE
EFVKRFHEPAKDIGFNVAVLLTNLSEHMPNDTRLQTFLELAESVLNYFQPFLGRIEIMGSAKRIERVYFEISESSRTQWE
KPQVKESKRQFIFDVVNEGGEKEKMELFVNFCEDTIFEMQLAAQISESDLNERLANKEESEKERPEEQAPRMGFFSLLTI
QSALFALRYNVLTLVRMLSLKSLKKQMKRMKKMTVKDMVLAFFSSYWSVFVTLLHFVASVCRGFFRIVSSLLLGGSLVEG
AKKIKVAELLANMPDPTQDEVRGDEEEGERKPLESALPSEDLTDLKELTEESDLLSDIFGLDLKREGGQYKLIPHNPNAG
LSDLMTNPVPVPEVQEKFQEQKAKEEKEEKEETKSEPEKAEGEDGEKEEKAKDEKSKQKLRQLHTHRYGEPEVPESAFWK
KIIAYQQKLLNYFARNFYNMRMLALFVAFAINFILLFYKVSTSSVVEGKELPTRTSSDTAKVTNSLDSSPHRIIAVHYVL
EESSGYMEPTLRILAILHTIISFFCIIGYYCLKVPLVIFKREKEVARKLEFDGLYITEQPSEDDIKGQWDRLVINTQSFP
NNYWDKFVKRKVMDKYGEFYGRDRISELLGMDKAALDFSDAREKKKPKKDSSLSAVLNSIDVKYQMWKLGVVFTDNSFLY
LAWYMTMSVLGHYNNFFFAAHLLDIAMGFKTLRTILSSVTHNGKQLVLTVGLLAVVVYLYTVVAFNFFRKFYNKSEDGDT
PDMKCDDMLTCYMFHMYVGVRAGGGIGDEIEDPAGDEYEIYRIIFDITFFFFVIVILLAIIQGLIIDAFGELRDQQEQVK
EDMETKCFICGIGNDYFDTVPHGFETHTLQEHNLANYLFFLMYLINKDETEHTGQESYVWKMYQERCWEFFPAGDCFRKQ
YEDQLN

>sp|O88829|SIAT9_MOUSE Lactosylceramide alpha-2,3-sialyltransferase OS=Mus musculus GN=St3gal5 PE=2 SV=2 
MHTEAVGGAARRPQKLRSQAAAPACRAMPSEFTSAKLRSDCSRTSLQWYTRTQHKMRRPSLLIKDICKCTLVAFGVWLLY
ILILNYTAEECDMKRMHYVDPDRIKRAQSYAQEVLQKECRPRYAKTAMALLFEDRYSINLEPFVQKVPTASEAELKYDPP
FGFRKFSSKVQSLLDMLPEHDFPEHLRAKACKRCVVVGNGGILHGLELGHALNQFDVVIRLNSAPVEGYSEHVGNKTTIR
MTYPEGAPLSDVEYYANDLFVTVLFKSVDFKWLQAMVKNESLPFWVRLFFWKQVAEKVPLQPKHFRILNPVIIKETAFDI
LQYSEPQSRFWGHDKNIPTIGVIAVVLATHLCDEVSLAGFGYDLSQPRTPLHYFDSQCMGAMHWQVMHNVTTETKFLLKL
LKEGVVEDLSGGIH

>sp|P59024|FKB14_MOUSE Peptidyl-prolyl cis-trans isomerase FKBP14 OS=Mus musculus GN=Fkbp14 PE=1 SV=1 
MRFFLWNAILALWVTVLSGALIPEPEVKIEVLQKPFICHRKTKGGDLMLVHYEGYLEKDGSLFHSTHKHNNGQPVWFTLG
ILEVLKGWDQGLKGMCVGEKRKLTVPPALGYGKEGKGKIPPESTLIFNIDLLEIRNGPRSHESFQEMDLNDDWRLSKHEV
KVYLQKEFEKHGAVVNESHHDALVEDIFDKEDEDKDGFISAREFTYVHDEL

>tr|G3X9Q1|G3X9Q1_MOUSE Integrin alpha 7 OS=Mus musculus GN=Itga7 PE=1 SV=1 
MARIPRCDFLRPPGIYYLITSLLAGLFLPPAIAFNLDVMGAIRKEGEPGSLFGFSVALHRQLQPRPQSWLLVGAPQALAL
PGQQANRTGGLFACPLSLEETDCYRVDIDRGANVQKESKENQWLGVSVRSQGPGGKIVTCAHRYESRQRVDQALETRDVI
GRCFVLSQDLAIRDELDGGEWKFCEGRPQGHEQFGFCQQGTAATFSPDSHYLVFGAPGTYNWKGLLFVTNIDSSDPDQLV
YKTLDPADRLTGPAGDLTLNSYLGFSIDSGKGLMRSEELSFVAGAPRANHKGAVVILRKDSASRLIPEVVLSGERLTSGF
GYSLAVTDLNNDGWADLIVGAPYFFERQEELGGAVYVYMNQGGHWADISPLRICGSPDSMFGISLAVLGDLNQDGFPDIA
VGAPFDGDGKVFIYHGSSLGVVVKPSQVLEGEAVGIKSFGYSLSGGLDVDGNHYPDLLVGSLADTAALFRARPVLHVSQE
IFIDPRAIDLEQPNCADGRLVCVDIKICFSYVAVPSSYSPSVALDYMLDGDTDRRLRGQVPRVTFLSRGLDDLRHQSSGT
VWLKHQHDRVCGDTVFQLQENVKDKLRAIVVTLSYGLRTPPLGRQAPGQELPTVAPILNAHQPSTQRTEIHFLKQGCGED
KICQSNLQLERYQFCSRISDTEFQALPMDLDGRTALFALSGQPFIGLELTVTNLPSDPARPQADGDDAHEAQLLVTLPAS
LRYSGVRALDSVEKPLCLSNDSASHVECELGNPMKRGAQVTFYLILSTSGITIETTELEVKLLLATISEQELDPVSVRAH
VFIELPLSISGVATPQQLFFSGEVKGESAMRSERDVGSKVKYEVTVSNQGQSLNTLGSAFLNIMWPHEIANGKWLLYPMR
VELEGGQGPGKRGICSPRPNILQLDVDSRDRRRRELGQPEPQEPPEKVEPSTSWWPVSSAEKRNVTLDCAQGTAKCVVFS
CPLYSFDRAAVLHVWGRLWNSTFLEEYMAVKSLEVIVRANITVKSSIKNLLLRDASTVIPVMVYLDPMAVVVEGVPWWVI
LLAVLAGLLVLALLVLLLWKLGFFKRAKHPEATVPQYHAVKIPREDRQQFKEEKTGTIQRSNWGNSQWEGSDAHPILAAD
WHPELGPDGHPVPATA

>sp|Q505D9|TRI67_MOUSE Tripartite motif-containing protein 67 OS=Mus musculus GN=Trim67 PE=2 SV=1 
MEEELKCPVCGSLFREPIILPCSHNVCLPCARTIAVQTPDGEQHLPPPLLLSRGAAAAATPPDQDAAAGATSGGAGANTA
GGLGGGATGGGDHADKLSLYSETDSGYGSYTPSLKSPNGVRVLPMVPAPPGSSAAAARGAACSSLCSSSSSITCPQCHRS
ASLDHRGLRGFQRNRLLEGIVQRYQQGRGVVPGAAAAPAVAICQLCDRTPPEPAATLCEQCDVLYCATCQLKCHPSRGPF
AKHRLVQPPPPPTPPEATPAVTGTSTASSAGGCRSPGGAGASAPRKFPTCPEHEMENYSMYCVSCRSPVCYMCLEEGRHS
KHEVKPLGATWKQHKAQLSQALNGVSDKAKEAKEFLVQLKNILQQIQENGLDYEACLVAQCDALVDALTRQKAKLLTKVT
KEREHKLKMVWDQINHCTLKLRQSTGLMEYCLEVIKEDDPSGFLQISDALIKRVQTSQEQWVKGALEPKVSAEFDLTLDS
EPLLQAIHQLDFVQMKLPPVPLLQLEKCCTRNNSVTLAWRTPPFTHSPAEGYILELDDGDGGQFREVYVGKETLCTIDGL
HFNSTYNARVKAFNSSGVGPYSKTVVLQTSDVAWFTFDPNSGHRDIILSNDNQTATCSSYDDRVVLGTAAFSKGVHYWEL
HVDRYDNHPDPAFGVARASVVKDMMLGKDDKAWAMYVDNNRSWFMHCNSHTNRTEGGVCKGATVGVLLDLNKHTLTFFIN
GQQQGPTAFSHVDGVFMPALSLNRNVQVTLHTGLEVPTNLGRPKLSGN

>sp|Q61191|HCFC1_MOUSE Host cell factor 1 OS=Mus musculus GN=Hcfc1 PE=1 SV=2 
MASAVSPANLPAVLLQPRWKRVVGWSGPVPRPRHGHRAVAIKELIVVFGGGNEGIVDELHVYNTATNQWFIPAVRGDIPP
GCAAYGFVCDGTRLLVFGGMVEYGKYSNDLYELQASRWEWKRLKAKTPKNGPPPCPRLGHSFSLVGNKCYLFGGLANDSE
DPKNNIPRYLNDLYILELRPGSGVVAWDIPITYGVLPPPRESHTAVVYTEKDNKKSKLVIYGGMSGCRLGDLWTLDIETL
TWNKPSLSGVAPLPRSLHSATTIGNKMYVFGGWVPLVMDDVKVATHEKEWKCTNTLACLNLDTMAWETILMDTLEDNIPR
ARAGHCAVAINTRLYIWSGRDGYRKAWNNQVCCKDLWYLETEKPPPPARVQLVRANTNSLEVSWGAVATADSYLLQLQKY
DIPATAATATSPTPNPVPSVPANPPKSPAPAAAAPAVQPLTQVGITLVPQAATAPPSTTTIQVLPTVPGSSISVPTAART
QGVPAVLKVTGPQATTGTPLVTMRPASQAGKAPVTVTSLPASVRMVVPTQSAQGTVIGSNPQMSGMAALAAAAAATQKIP
PSSAPTVLSVPAGTTIVKTVAVTPGTTTLPATVKVASSPVMVSNPATRMLKTAAAQVGTSVSSAANTSTRPIITVHKSGT
VTVAQQAQVVTTVVGGVTKTITLVKSPISVPGGSALISNLGKVMSVVQTKPVQTSAVTGQASTGPVTQIIQTKGPLPAGT
ILKLVTSADGKPTTIITTTQASGAGTKPTILGISSVSPSTTKPGTTTIIKTIPMSAIITQAGATGVTSSPGIKSPITIIT
TKVMTSGTGAPAKIITAVPKIATGHGQQGVTQVVLKGAPGQPGTILRTVPMGGVRLVTPVTVSAVKPAVTTLVVKGTTGV
TTLGTVTGTVSTSLAGAGAHSTSASLATPITTLGTIATLSSQVINPTAITVSAAQTTLTAAGGLTTPTITMQPVSQPTQV
TLITAPSGVEAQPVHDLPVSILASPTTEQPTATVTIADSGQGDVQPGTVTLVCSNPPCETHETGTTNTATTTVVANLGGH
PQPTQVQFVCDRQETAASLVTSAVGQQNGNVVRVCSNPPCETHETGTTNTATTATSNMAGQHGCSNPPCETHETGTTSTA
TTAMSSMGTGQQRDTRRTTNTPTVVRITVAPGALERVQGTVKPQCQTQQTNMTTTTMTVQATGAPCSAGPLLRPSVALES
GSHSPAFVQLALPSVRVGLSGPSSKDMPTGRQPETYHTYTTNTPTTTRSIMVAGELGAARVVPTSTYESLQASSPSSTMT
MTALEALLCPSATVTQVCSNPPCETHETGTTNTATTSNAGSAQRVCSNPPCETHETGTTHTATTATSNGGAGQPEGGQQP
ASGHPCETHQTTSTGTTMSVSVGTLIPDATSSHGTLESGLEVVAVPTVTSQAGSTLLASFPTQRVCSNPPCETHETGTTH
TATTVTSNMSSNQDPPPAASDQGEVASTQGDSTNITSASAITTSVSSTLPRAVTTVTQSTPVPGPSVPPPEELQVSPGPR
QQLPPRQLLQSASTPLMGESTEVLSASQTPELQAAVDLSSTGDPSSGQEPTTSAVVATVVVQPPPPTQSEVDQLSLPQEL
MAEAQAGTTTLMVTGLTPEELAVTAAAEAAAQAAATEEAQALAIQAVLQAAQQAVMGTGEPMDTSEAAAAVTQAELGHLS
AEGQEGQATTIPIVLTQQELAALVQQQQQLQEAQAQAQQQHHLPTEALAPADSLNDPSIESNCLNELASAVPSTVALLPS
TATESLAPSNTFVAPQPVVASPAKMQAAATLTEVANGIESLGVKPDLPPPPSKAPVKKENQWFDVGVIKGTSVMVTHYFL
PPDDAVQSDDDSGTVPDYNQLKKQELQPGTAYKFRVAGINACGRGPFSEISAFKTCLPGFPGAPCAIKISKSPDGAHLTW
EPPSVTSGKIIEYSVYLAIQSSQASGEPKSSTPAQLAFMRVYCGPSPSCLVQSSSLSNAHIDYTTKPAIIFRIAARNEKG
YGPATQVRWLQETSKDSSGTKPASKRPMSSPEMKSAPKKSKADGQ

>sp|P17183|ENOG_MOUSE Gamma-enolase OS=Mus musculus GN=Eno2 PE=1 SV=2 
MSIEKIWAREILDSRGNPTVEVDLYTAKGLFRAAVPSGASTGIYEALELRDGDKQRYLGKGVLKAVDHINSRIAPALISS
GISVVEQEKLDNLMLELDGTENKSKFGANAILGVSLAVCKAGAAERDLPLYRHIAQLAGNSDLILPVPAFNVINGGSHAG
NKLAMQEFMILPVGAESFRDAMRLGAEVYHTLKGVIKDKYGKDATNVGDEGGFAPNILENSEALELVKEAIDKAGYTEKM
VIGMDVAASEFYRDGKYDLDFKSPADPSRYITGDQLGALYQDFVRNYPVVSIEDPFDQDDWAAWSKFTANVGIQIVGDDL
TVTNPKRIERAVEEKACNCLLLKVNQIGSVTEAIQACKLAQENGWGVMVSHRSGETEDTFIADLVVGLCTGQIKTGAPCR
SERLAKYNQLMRIEEELGDEARFAGHNFRNPSVL

>tr|Q8BUN9|Q8BUN9_MOUSE Protein Slc24a2 OS=Mus musculus GN=Slc24a2 PE=1 SV=1 
MDLHQSPTARLLQKWCSHESPFGCRRHYNSRKKLKLIRVIGLVMGLVAVSTVPFSISAFTETDSQSNRGEASDMSGPRVA
QGHRQRTLLDLNDKIRDYTPQPPASQEDQAENSTEHTQGDYPKDIFSLEERRKGAIILHVIGMIYMFIALAIVCDEFFVP
SLTVITEKLGISDDVAGATFMAAGGSAPELFTSLIGVFIAHSNVGIGTIVGSAVFNILFVIGMCALFSREILNLTWWPLF
RDVSFYIVDLLMLITFFLDNVIMWWESLLLLTAYFAYVVFMKFNVQVERWVKQMISRNNVIKVTVPEAQAKSPTAGDKDG
PTLPSKPRLQRGGSSASLHNSLMRNSIFQLMIHTLDPLAEELGSYGKLKYYDTMTEEGRFREKASILHKIAKKKCQVDEN
ERQNGAANHVEKIELPNSTSTEVEMTPSSEASEPVQNGNLSHNIEAADAPKATETAEEEDDQPLSLSWPTNTRKQATFLI
VFPIVFPLWITLPDVRKPASRKFFPITFFGSITWIAVFSYLMVWWAHQVGETIGISEEIMGLTILAAGTSIPDLITSVIV
ARKGLGDMAVSSSVGSNIFDITVGLPLPWLLYTIIHRFSPVTVSSNGLFCAIVLLFIMLLFVILSIALCKWRMNKILGFI
MFGLYFVFLVVSVLLEDKVLVCPVSI

>sp|P37889|FBLN2_MOUSE Fibulin-2 OS=Mus musculus GN=Fbln2 PE=1 SV=2 
MLLQESAGVWLALALVTALTPSPSMAVPWQDCTGAECPLLENCIEEALEPGACCATCVQQGCACEGYQYYDCVQGGFVDG
RVPAGQSYFVDFGSTECSCPPGGGKISCQFMLCPELPPNCIEAVVVADSCPQCGQVGCVHSGRKYAAGHTVHLSSCRACH
CPDAGGELICYQLPGCHGNFSDAEEGDSERQYEDPYSYDQEVAEAEATTAIVNEVQAGAEGPPAALGGGNLPPSSIRVTP
WPVALPRPTAAAALGPPAPVQAKARRVTLDTEEDEEEEEEETLVTEPPTAGSPGRLDSLPTRSPARPGFPVQEKEAEAKA
GPEENLIPDAQVTPRSVMQEGAAPLPRSGLAALSPSLATDSSSEDPVKPSDHPTLSTLPPDRAQVSPSPETPEEIPQHPQ
LLPRFRAEEDIDPNSVHSVPRGDLDGSTKDLIETCCAAGQQWAIDNDECQEIPENGAQSDICRIAQRQCCISYLKEKSCV
AGVMGAKEGETCGAEDNDTCGVSLYKQCCDCCGLGLRVRAEGQSCESNPNLGYPCNHVMLSCCEGEEPLIVPEVRRPPEP
EAAPRRVSEMEMASREALSLGTEAELPNSLPGDDQDECLMLPGELCQHLCINTVGSYRCACFPGFELQGDGRTCRPDRGA
PQLDTARESAPRSESAQVSPNTIPLPVPQPNTCKDNGPCRQVCRVVGDTAMCSCFPGYAIMADGVSCEDQDECLMGTHDC
SWKQFCVNTLGSFYCVNHTVLCAEGYILNAHRKCVDINECVTDLHTCTRAEHCVNTPGSFQCYKALTCEPGYVLTDGECT
DVDECVTGTHNCQAGFSCQNTKGSFYCQARQRCMDGFLQDPEGNCVDINECTSLLEPCRSGFSCINTVGSYTCQRNPLVC
GRGYHANEEGSECVDVNECETGVHRCGEGQLCYNLPGSYRCDCKPGFQRDAFGRTCIDVNECWVSPGRLCQHTCENTPGS
YRCSCAAGFLLAADGKHCEDVNECETRRCSQECANIYGSYQCYCRQGYQLAEDGHTCTDIDECAQGAGILCTFRCVNVPG
SYQCACPEQGYTMMANGRSCKDLDECALGTHNCSEAETCHNIQGSFRCLRFDCPPNYVRVSETKCERTTCQDITECQTSP
ARITHYQLNFQTGLLVPAHIFRIGPAPAFAGDTISLTITKGNEEGYFVTRRLNAYTGVVSLQRSVLEPRDFALDVEMKLW
RQGSVTTFLAKMYIFFTTFAP

>sp|O35927|CTND2_MOUSE Catenin delta-2 OS=Mus musculus GN=Ctnnd2 PE=1 SV=1 
MFARKQSGAAPFGAMPVPDQPPSASEKNSSLSPGLNTSNGDGSETETTSAILASVKEQELQFERLTRELEAERQIVASQL
ERCKLGSETGSMSSISSAGEQFHWQTQDGQKDIEDELTTGLELVDSCIRSLQESGILDPQDYSTSERPSLLSQSALQLNS
KPEGSFQYPASYHSNQTLALGDTAPSQLPARSTQARAAGQSFSQGTTGRAGHLAGSEPAPPPPPPREPFAPSLGSAFHLP
DAPPAAAALYYSSSTLPAPPRGGSPLTTTQGGSPTKLQRGGSAPEGAAYAAPRGSSPKQSPSRLAKSYSTSSPINIVVSS
AGLSPIRVTSPPTVQSTISSSPIHQLSSTIGTYATLSPTKRLVHASEQYSKHSQELYATATLQRPGSLAAGSRASYSSQH
GHLAPELRALQSPEHHIDPIYEDRVYQKPPMRSLSQSQGDPLPPAHTGTFRTSTAPSSPGVDSVPLQRTGSQHGPQNAAA
ATFQRASYAAGPASNYADPYRQLQYCASVDSPYSKSGPALPPEGTLARSPSIDSIQKDPREFGWRDPELPEVIQMLQHQF
PSVQSNAAAYLQHLCFGDNKIKAEIRRQGGIQLLVDLLDHRMTEVHRSACGALRNLVYGKANDDNKIALKNCGGIPALVR
LLRKTTDLEIRELVTGVLWNLSSCDALKMPIIQDALAVLTNAVIIPHSGWENSPLQDDRKIQLHSSQVLRNATGCLRNVS
```
