## Supplementary material for "Capturing site-specific heterogeneity with large-scale N-glycoproteome analysis": GlycoFocusedProteinDB (part 3 of 4)

```
SAGEEARRRMRECDGLTDALLYVIQSALGSSEIDSKTVENCVCILRNLSYRLAAETSQGQHMGTDELDGLLCGETNGKDT
ESSGCWGKKKKKKKSQDQWDGVGPLPDCAEPPKGIQMLWHPSIVKPYLTLLSECSNPDTLEGAAGALQNLAAGSWKGWAE
DVAGMAYALRSLPEGAPCLPQWSVYIRAAVRKEKGLPILVELLRIDNDRVVCAVATALRNMALDVRNKELIGKYAMRDLV
HRLPGGNNSNNSGSKAMSDDTVTAVCCTLHEVITKNMENAKALRDAGGIEKLVGISKSKGDKHSPKVVKAASQVLNSMWQ
YRDLRSLYKKDGWSQYHFVASSSTIERDRQRPYSSSRTPSISPVRVSPNNRSASAPASPREMISLKERKTDYESAGNNAT
YHGTKGEHTSRKDTMTAQNTGVSTLYRNSYGAPAEDIKQNQVSTQPVPQEPSRKDYETYQPFPNSTRNYDESFFEDQVHH
RPPASEYTMHLGLKSTGNYVDFYSAARPYSELNYETSHYPASPDSWV

>tr|Q3UWE6|Q3UWE6_MOUSE MCG14935, isoform CRA_a OS=Mus musculus GN=Wdr20 PE=1 SV=1 
MATEGGGKEMNEIKTQFTTREGLYKLLQHSEYSRPNRVPFNSQGSNPVRVSFVNLNDQSGNGDRLCFNVGRELYFYIYKG
VRKAADLSKPIDKRIYKGTQPTCHDFNLLTATAESVSLLVGFSAGQVQLIDPIKKETSKLFNEERLIDKSRVTCVKWVPG
SESLFLVAHSSGNMYLYNVEHTCGTTAPHYQLLKQGESFAVHTCKSKSTRNPLLKWTVGEGALNEFAFSPDGKFLACVSQ
DGFLRVFNFDSVELHGTMKSYFGGLLCVCWSPDGKYIVTGGEDDLVTVWSFLDCRVIARGHGHKSWVSVVAFDPYTTSVE
ESDPMEFSGSDEDFQDLLHFGRDRANSTQSRLSKRNSTDSRPVSVTYRFGSVGQDTQLCLWDLTEDILFPHQPLSRARTH
TNVMNATSPPAGSNGNSVTTPGNSVPPPLPRSNSLPHSAVSNAASKGSVMDGAIASGVSKFATLSLHDRKERHHEKDHKR
NHSMGHISSKSSDKLNLVTKAKTDPAKTLGTSLCPRMEDVPLLEPLICKKIAHERLTVLVFLEDCIVTACQEGFICTWAR
PGKVVSFNP

>tr|A2A813|A2A813_MOUSE Protein deglycase DJ-1 OS=Mus musculus GN=Park7 PE=1 SV=1 
MASKRALVILAKGAEEMETVIPVDVMRRAGIKVTVAGLAGKDPVQCSRDVMICPDTSLEDAKTQGPYDVVVLPGGNLGAQ
NLSESPMVKEILKEQESRKGLIAAICAGPTALLAHEVGFGCKVTTHPLAKDKMMNGSHYSYSESRVEKDGLILTSRGPGT
SFEFALAIVDPGPHA

>sp|Q5BKP2|UBP13_MOUSE Ubiquitin carboxyl-terminal hydrolase 13 OS=Mus musculus GN=Usp13 PE=1 SV=1 
MQRRGALFSVPGGGGKMAAGDLGELLVPHMPTIRVPRSGDRVYKNECAFSYDSPNSEGGLYVCMNTFLAFGREHVERHFR
KTGQSVYMHLKRHMREKVRGASGGALPKRRNSKIFLDLDMDDDLNSDDYEYEDEAKLVIFPDHYEIALPNIEELPALVTI
ACDAVLSSKSPYRKQDPDTWENEVPVSKYANNLVQLDNGVRIPPSGWKCARCDLRENLWLNLTDGSVLCGKWFFDSSGGN
GHALEHYRDMGYPLAVKLGTITPDGADVYSFQEEGPVSDPHLAKHLAHFGIDMLHTQGTENGLRDNDIKPRVSEWEVIQE
SGTKLKPMYGPGYTGLKNLGNSCYLSSVMQAIFSIPEFQRAYVGNLPRIFDYSPLDPTQDFNTQMTKLGHGLLSGQYSKP
PVKSELIEQVMKEEHKPQQNGISPRMFKAFVSKSHPEFSSNRQQDAQEFFLHLVNLVERNRIGSENPSDVFRFLVEERIQ
CCQTRKVRYTERVDYLMQLPVAMEAATNKDELITYELMRREAEANRRPLPELVRAKIPFSACLQAFAEPDNVDDFWSSAL
QAKSAGVKTSRFASFPEYLVVQIKKFTFGLDWVPRKFDVSIDMPDLLDISHLRARGLQPGEEELPDISPPIVIPDDSKDR
LMNQLIDPSDIDESSVMQLAEMGFPLEACRKAVYFTGNTGAEVAFNWIIVHMEEPDFAEPLAIPGYGGAGASVFGATGLD
NQPPEEIVAIITSMGFQRNQAVQALQATNHNLERALDWIFSHPEFEEDSDFVIEMENNANANIVSEAKPEGPRVKDGSGM
YELFAFISHMGTSTMSGHYVCHIKKEGRWVIYNDHKVCASERPPKDLGYMYFYRRIPS

>sp|Q8K406|LGI3_MOUSE Leucine-rich repeat LGI family member 3 OS=Mus musculus GN=Lgi3 PE=1 SV=1 
MAGLRARRGPGRRLLVLSTLGFCLMLQVSAKRPPKTPPCPPSCSCTRDTAFCVDSKSVPKNLPSEVISLTLVNAAFSEIQ
DGAFSHLPLLQFLLLNSNKFTLIGDNAFIGLSHLQYLFIENNDIWALSKFTFRGLKSLTHLSLANNNLQTLPRDIFRPLD
ILSDLDLRGNALNCDCKVKWLVEWLAHTNTTVAPIYCASPPRFQEHKVQDLPLREFDCITTDFVLYQTLSFPAVSAEPFL
YSSDLYLALAQPGASACTILKWDYVERQLRDYDRIPAPSAVHCKPMVVDGQLYVVVAQLFGGSYIYHWDPNTTRFTKLQD
IDPQRVRKPNDLEAFRIDGDWFFAVADSSKAGATSLYRWHQNGFYSHQALHAWHRDTDLEFVDGEGKPRLIVSSSSQAPV
IYQWSRSQKQFVAQGEVTQVPDAQAVKHFRAGRDSYLCLSRYIGDSKILRWEGTRFSEVQALPSRGSLALQPFLVGGHRY
LALGSDFSFTQIYQWDEGRQKFVRFQELAVQAPRAFCYMPAGDAQLLLAPSFKGQTLVYRHVVVDLSA

>sp|Q8K449|ABCA9_MOUSE ATP-binding cassette sub-family A member 9 OS=Mus musculus GN=Abca9 PE=1 SV=2 
MRKRHLRLGQQMWALLCKNWLRKFRMRRETLLEWLFSLLLILFVYQLSSNLHQVHDAPEMSVVDLGRVDNFNDSNYMMVF
APESEATHEIMNKVASAPFMKGRTIVACPDEKSMNELDLNYSIDAVRVIFKDTFSYHLKFSWGQRIPKTKEHKDHSAPCE
PLNNKMICENSAFWEKGFVAFQAAINAGIIEMITNHSVMEELMSVIGSNMKMPPFIAQGGVATDFFIFFCVISFSSLIYY
LSVNITQERQYMTTLMAMMGLRESAFWLSWSLMYAGFILVVAVLMSLIVKSAQVVVLTGFMVVFLLFLFYGLSLITLSFL
MSVLIKKPFLTGLAIFILTVFWGSLGFTALYKHLPAFVEWTLCFLSPFAFTTGMAQLIHLDYDVNSNVNLNSPNNSYLIM
ATLFMLVLDALLYLVLALYFDKITLSKYGHQRSPLFFLKSSYWFKRRGASHVVLENEIDSDPSLNDSLEPVSPEFQGKEA
IRIKNLKKEYSGKHGKVEALRGLGFDIYEGQITALLGHSGAGKTTLINTLSGLSPPTTGSVTIYNQTVSEMDDSDAVLTI
TGVCPQSNVQFGFLTVRENLRLFAKIKGILPHEVEQEVQQVLQDLEMENIQDILAQNLSGGQKRKLTLGIAILGDPQVLL
LDEPTAGLDPLSRHRIWNLLKERRAGRVIVFSTQFMDEADILADRKVFISNGRLKCAGSSLFLKKKWGIGYHLSLHLNEA
CDPEGITSLVKKHISDARLTTQSEERLVYILPLERTNKFPDLYRDLDRCSNQGIEDYGVSMTTLNEVFLKLEGKSMADES
DVGICGRLQSDGARDMESLVELEQVLSLDSSGSSVSGMALWRQQLCAVAKVRFFKLKNERKSLMTVLLLFGISFVPQLLE
HLVYKVYHKSYSWGLSPSMYFLSPGQPPQDPLTHLLVINRTGSSIDNFVHALRQQGIALDLDALGTRNGTEEALYNGAIT
VLGEEKALRFSVACNAKRLNCFPVLMDIISNGLLGIFNSSERIQTDRSTVFEEHMLYEYGFMSNAFFWIPVAASLTPYIA
MGSISDHKKKVLSQLWTSGLYPSAYWCGQALVDIPIYFLILFLMQIMDSVFSSEEFISVMESLLIQIPCSIGYASSLIFM
TYVISFIFRNGRKNSGIWSFFFLIVTIFFIIATDINEYGFLELLICTFLVPPFTLIGSLLIFSEVSYDSVDYLGTSESQL
VFLALLIPYLHFLLFFFILRCLERYLRKKSLRVDPVFRISPRSCPAVPNPEEPGEEDEDVQMERVRTTGAMATLQTDEKP
VIIASCLRKEYIGRTKRCFSKMKKKIATRNISFCVKKGEVLGLLGHNGAGKSTTISMITGDTIPTAGQVFLKGSGGGAAL
GFLGYCPQENVLWPNLTVKEHLELYAAVKGLKKKDAVVTITRLVNALKLQDHLKALVRTLSEGVKRKLCFVLSILGNPPV
VLLDEPSTGMDPEGQQQMWQAIRATFTNTERGALLTTHYMAEAEAVCDRVAIMVSGRLRCIGSIQHLKSKFGKDYLLEMK
VKTPSQVEPLNTEIMRLFPQAARQERYSSLMVYKLPVEDVRPLSEAFFKLERLKENFDLEEYSLSQSTLEQVFLELSKEQ
ELDDFGEEANSSVKWKLLPQEEL

>sp|P83510|TNIK_MOUSE Traf2 and NCK-interacting protein kinase OS=Mus musculus GN=Tnik PE=1 SV=2 
MASDSPARSLDEIDLSALRDPAGIFELVELVGNGTYGQVYKGRHVKTGQLAAIKVMDVTGDEEEEIKQEINMLKKYSHHR
NIATYYGAFIKKNPPGMDDQLWLVMEFCGAGSVTDLIKNTKGNTLKEEWIAYICREILRGLSHLHQHKVIHRDIKGQNVL
LTENAEVKLVDFGVSAQLDRTVGRRNTFIGTPYWMAPEVIACDENPDATYDFKSDLWSLGITAIEMAEGAPPLCDMHPMR
ALFLIPRNPAPRLKSKKWSKKFQSFIESCLVKNHSQRPATEQLMKHPFIRDQPNERQVRIQLKDHIDRTKKKRGEKDETE
YEYSGSEEEEEENDSGEPSSILNLPGESTLRRDFLRLQLANKERSEALRRQQLEQQQRENEEHKRQLLAERQKRIEEQKE
QRRRLEEQQRREKELRKQQEREQRRHYEEQMRREEERRRAEHEQEYKRKQLEEQRQAERLQRQLKQERDYLVSLQHQRQE
QRPLEKKPLYHYKEGMSPSEKPAWAKEVEERSRLNRQSSPAMPHKVANRISDPNLPPRSESFSISGVQPARTPPMLRPVD
PQIPQLVAVKSQGPALTASQSVHEQPTKGLSGFQEALNVTSHRVEMPRQNSDPTSENPPLPTRIEKFDRSSWLRQEEDIP
PKVPQRTTSISPALARKNSPGNGSALGPRLGSQPIRASNPDLRRTEPVLESSLQRTSSGSSSSSSTPSSQPSSQGGSQPG
SQAGSSERSRVRANSKSEGSPVLPHEPSKVKPEESRDITRPSRPADLTALAKELRELRIEETNRPLKKVTDYSSSSEESE
SSEEEEEDGESETHDGTVAVSDIPRLIPTGAPGNNEQYNMGMVGTHGLETSHADTFGGSISREGTLMIRETAEEKKRSGH
SDSNGFAGHINLPDLVQQSHSPAGTPTEGLGRVSTHSQEMDSGAEYGIGSSTKASFTPFVDPRVYQTSPTDEDEEDDESS
AAALFTSELLRQEQAKLNEARKISVVNVNPTNIRPHSDTPEIRKYKKRFNSEILCAALWGVNLLVGTENGLMLLDRSGQG
KVYNLINRRRFQQMDVLEGLNVLVTISGKKNKLRVYYLSWLRNRILHNDPEVEKKQGWITVGDLEGCIHYKVVKYERIKF
LVIALKNAVEIYAWAPKPYHKFMAFKSFADLQHKPLLVDLTVEEGQRLKVIFGSHTGFHVIDVDSGNSYDIYIPSHIQGN
ITPHAIVILPKTDGMEMLVCYEDEGVYVNTYGRITKDVVLQWGEMPTSVAYIHSNQIMGWGEKAIEIRSVETGHLDGVFM
HKRAQRLKFLCERNDKVFFASVRSGGSSQVFFMTLNRNSMMNW

>sp|Q3TMX7|QSOX2_MOUSE Sulfhydryl oxidase 2 OS=Mus musculus GN=Qsox2 PE=1 SV=1 
MAAARAVARDPGAYARQPPSLRAARLPRLLFLLAVVAAVGPREGGGARLYREGSDAVWLLDSGSVRSATGNSSAAWLVQF
HSSWCGHCIGYAPTWRALAADVRDWAAAIRVAALDCAEEKNQDVCRTYDIHFYPTFRYFKAFTKEFTTGENFKGPDRELR
TVRQTMIDFLQNHTEGTWPPACPPLDPIQSSDILSFMDSHSGQYHAIVFESNGSYVGREVILDLIPYENIMVSRALDTDK
AFLGTLGITSVPSCYLIYPNGSHGLVNVAKPLRSFFSSHLKSLPDVRKKSLFLPEKSNKEEKSEVVVWKEFDRAKLYTAD
LESGLHYLLRVELAAHRSLAGAQLKTFRDFVTVVAKLFPGRPAVKKLLETLQEWLANLPLDKIPYNAILDLVNNKMQISG
IFLTSHVKWVGCQGSRLELRGYPCSLWKLFHTLTVQASTHPEALAGTGFEGHPQAVLQAIRRYIRTFFGCKECGEHFEEM
AKESMDSVKTPDQAVLWLWRKHNMVNSRLAGHLSEDPKFPKVPWPTPDLCPACHEEIKGLDSWNEGQVLLFLKQHYSRDN
LVDAYSVDQGSPGEWEAQGREQEEGKGLNPSGKSWRHHDTGSLRPPHILGPRTDLSKSLHHRLDLRLQSPQGPQALKEAK
AVVPFLGVGFSSLDMSLCVVLYVASSLFLMIMYFFFRVRSKRWKVRLYHPAV

>sp|Q9Z1F6|LECT1_MOUSE Leukocyte cell-derived chemotaxin 1 OS=Mus musculus GN=Lect1 PE=1 SV=2 
MTENSDKVPITMVGPEDVEFCSPPAYTTVTVKPSGSPTRLLKVGAVVLISGAVLLLFGAIGAFYFWKGNDNHIYNVHYSM
SINGKLQDGSMEIDAVNNLETFKMGSGAEEAIEVNDFKNGITGIRFAGGEKCYIKAQVKARIPEVGTVTKQSISELEGKI
MPANYEENSLIWVAVDQPVKDSSFLSSKILELCGDLPIFWLKPMYPKEIQRERREVVRNSAPSTTRRPHSEPRGNAGPGR
LSNGTRPNVQDDAEPFNPDNPYHQQEGESMTFDPRLDHEGICCIECRRSYTHCQKICEPLGGYYPWPYNYQGCRSACRVV
MPCSWWVARILGMV

>sp|O35245|PKD2_MOUSE Polycystin-2 OS=Mus musculus GN=Pkd2 PE=1 SV=2 
MVNSRRVQPQPPGDAGRSPAPRASGPGRLVAGGAGLAVPGGLGEQRGLEIEMERIRQAAARDPPAGASASPSPPLSSCSR
QAWSRDNPGFEAEEDDDDDEVEGEEGGMVVEMDVEWRPGSRRSASSSAVSSVGARGRGLGSYRGAAHLSGRRRRLEDQGA
QCPSPAGGGDPLHRHLPLEGQPPRVAWAERLVRGLRGLWGTRLMEESNANREKYLKSVLRELVTYLFFLVVLCILTYGMM
SSNVYYYTRTLSQLFIDTPVSKTEKTNFKTLSSMEDFWKFTEGSFLDGLYWKAQTSNHTQADNRSFIFYENLLLGVPRLR
QLRVRNGSCSIPQDLRDEIKECYDVYSVSSEDRAPFGPRNGTAWMYTSEKELNGSSHWGIIASYSGAGYYLDLSRTREET
AAQLAGLRRNFWLDRGTRAAFIDFSVYNANINLFCVVRLLAEFPATGGVVPSWQFQPVKLIRYVTAFDFFLAACEIIFCF
FIIYYVVEEILEIRIHRLSYFRSFWNCLDVVIVVLSVVAMVINIYRMSNAEGLLQFLEDQNSFPNFEHVAYWQIQFNNIS
AVMVFLVWIKLFKFINFNRTMSQLSTTMSRCAKDLFGFTIMFSIIFLAYAQLAYLVFGTQVDDFSTFQECIFTQFRIILG
DINFAEIEEANRVLGPLYFTTFVFFMFFILLNMFLAIINDSYSEVKSDLAQQKAEMELSDLIRKGCQKALVKLKLKRNTV
DAISESLRQGGGKLNFDELRQDLKGKGHTDAEIEAIFTKYDQDGDQELTEREHQQMRDDLEKEREDLDLEHSSLPRPMSS
RSFPRSLDDSEEEDDEDSGHSSRRRGSISSGVSYEEFQVLVRRVDRMEHSIGSIVSKIDAVIVKLEIMERAKLKRREVLG
RLLDGVAEDARLGRDSEIHREQMERLVREELERWESDDAASQTGHGVSTQVGLGGQPHPRNPRPPSSQSAEGLEGGGGNG
SANVHA

>sp|Q505F5|LRC47_MOUSE Leucine-rich repeat-containing protein 47 OS=Mus musculus GN=Lrrc47 PE=1 SV=1 
MAAAAMAVSEAWPELELAERERRRELLLTGPGLEERVKAAGGRLPPRLFTLPLLHYLEVSGCGSLRAPGPGLAQGLPQLH
SLVLRRNALGPGLSPELGPLPALRVLDLSGNALETLPPGEGLGPAEPPGLPQLQSLNLSGNRLRELPADLARCAPRLQSL
NLTGNRLDAFPPELFRPGALPLLSELAAADNCLRELSPDIAHLASLKTLDLSNNQLTEIPAELADCPKLKEINFRGNRLR
DKRLEKMVGGCQTKSILEYLRAGGRGGRSKGRQEASEKEDRKKRRERKQHRESGEGEEEVADSARLMLKVLHVSENPTPL
TVRVSPEVKDVRPYIVGAIVRGMDLQPGNALRRFLNSQTKLHDDLCEKRTAATIATHDLQAVRGPLLYAARPPEDLKIVP
LGRKEAKAKELVRQLQLEAEEQRKQKKRQSVSGLHRYLHLLDGKENYPCLVDAEGDVISFPPITNSEKTKIKKTTCNLFL
EVTSATSLQLCKDIMDSLILRMAELSKSTSENKEEDMLSGTEADAGCGLSDPNLTLSSGKDGQCPLVVEQVRVVDLEGSL
KVVYPSKTDLITLPPHVTVVR

>sp|Q9CZ13|QCR1_MOUSE Cytochrome b-c1 complex subunit 1, mitochondrial OS=Mus musculus GN=Uqcrc1 PE=1 SV=2 
MAASAVCRAACSGTQVLLRTRRSPALLRLPALRGTATFAQALQSVPETQVSILDNGLRVASEQSSHATCTVGVWIDAGSR
YETEKNNGAGYFLEHLAFKGTKNRPGNALEKEVESIGAHLNAYSTREHTAYLIKALSKDLPKVVELLADIVQNSSLEDSQ
IEKERDVILREMQENDASMQNVVFDYLHATAFQGTPLAQAVEGPSENVRRLSRTDLTDYLNRHYKAPRMVLAAAGGVEHQ
QLLDLAQKHLSSVSRVYEEDAVPGLTPCRFTGSEIRHRDDALPLAHVAIAVEGPGWANPDNVTLQVANAIIGHYDCTYGG
GVHLSSPLASVAVANKLCQSFQTFNISYSDTGLLGAHFVCDAMSIDDMVFFLQGQWMRLCTSATESEVTRGKNILRNALV
SHLDGTTPVCEDIGRSLLTYGRRIPLAEWESRIQEVDAQMLRDICSKYFYDQCPAVAGYGPIEQLPDYNRIRSGMFWLRF

>tr|E9Q561|E9Q561_MOUSE Eukaryotic initiation factor 4A-II OS=Mus musculus GN=Eif4a2 PE=1 SV=1 
MHMVLRSLQLFSKELLSLVLKIQKVILALGDYMGATCHACIGGTNVRNEMQKLQAEAPHIVVGTPGRVFDMLNRRYLSPK
WIKMFVLDEADEMLSRGFKDQIYEIFQKLNTSIQVVLLSATMPTDVLEVTKKFMRDPIRILVKKEELTLEGIKQFYINVE
REEWKLDTLCDLYETLTITQAVIFLNTRRKVDWLTEKMHARDFTVSALHGDMDQKERDVIMREFRSGSSRVLITTDLLAR
GIDVQQVSLVINYDLPTNRENYIHRIGRGGRFGRKGVAINFVTEEDKRILRDIETFYNTTVEEMPMNVADLI

>sp|Q9JLV5|CUL3_MOUSE Cullin-3 OS=Mus musculus GN=Cul3 PE=1 SV=1 
MSNLSKGTGSRKDTKMRIRAFPMTMDEKYVNSIWDLLKNAIQEIQRKNNSGLSFEELYRNAYTMVLHKHGEKLYTGLREV
VTEHLINKVREDVLNSLNNNFLQTLNQAWNDHQTAMVMIRDILMYMDRVYVQQNNVENVYNLGLIIFRDQVVRYGCIRDH
LRQTLLDMIARERKGEVVDRGAIRNACQMLMILGLEGRSVYEEDFEAPFLEMSAEFFQMESQKFLAENSASVYIKKVEAR
INEEIERVMHCLDKSTEEPIVKVVERELISKHMKTIVEMENSGLVHMLKNGKTEDLACMYKLFSRVPNGLKTMCECMSCY
LREQGKALVSEEGEGKNPVDYIQGLLDLKSRFDRFLQESFNNDRLFKQTIAGDFEYFLNLNSRSPEYLSLFIDDKLKKGV
KGLTEQEVETILDKAMVLFRFMQEKDVFERYYKQHLARRLLTNKSVSDDSEKNMISKLKTECGCQFTSKLEGMFRDMSIS
NTTMDEFRQHLQATGVSLGGVDLTVRVLTTGYWPTQSATPKCNIPPAPRHAFEIFRRFYLAKHSGRQLTLQHHMGSADLN
ATFYGPVKKEDGSEVGVGGAQVTGSNTRKHILQVSTFQMTILMLFNNREKYTFEEIQQETDIPERELVRALQSLACGKPT
QRVLTKEPKSKEIESGHIFTVNDQFTSKLHRVKIQTVAAKQGESDPERKETRQKVDDDRKHEIEAAIVRIMKSRKKMQHN
VLVAEVTQQLKARFLPSPVVIKKRIEGLIEREYLARTPEDRKVYTYVA

>sp|P24549|AL1A1_MOUSE Retinal dehydrogenase 1 OS=Mus musculus GN=Aldh1a1 PE=1 SV=5 
MSSPAQPAVPAPLADLKIQHTKIFINNEWHNSVSGKKFPVLNPATEEVICHVEEGDKADVDKAVKAARQAFQIGSPWRTM
DASERGRLLNKLADLMERDRLLLATMEALNGGKVFANAYLSDLGGCIKALKYCAGWADKIHGQTIPSDGDIFTYTRREPI
GVCGQIIPWNFPMLMFIWKIGPALSCGNTVVVKPAEQTPLTALHLASLIKEAGFPPGVVNIVPGYGPTAGAAISSHMDVD
KVAFTGSTQVGKLIKEAAGKSNLKRVTLELGGKSPCIVFADADLDIAVEFAHHGVFYHQGQCCVAASRIFVEESVYDEFV
KRSVERAKKYVLGNPLTPGINQGPQIDKEQHDKILDLIESGKKEGAKLECGGGRWGNKGFFVQPTVFSNVTDEMRIAKEE
IFGPVQQIMKFKSVDDVIKRANNTTYGLAAGLFTKDLDKAITVSSALQAGVVWVNCYMMLSAQCPFGGFKMSGNGRELGE
HGLYEYTELKTVAMKISQKNS

>sp|P15388|KCNC1_MOUSE Potassium voltage-gated channel subfamily C member 1 OS=Mus musculus GN=Kcnc1 PE=1 SV=1 
MGQGDESERIVINVGGTRHQTYRSTLRTLPGTRLAWLAEPDAHSHFDYDPRADEFFFDRHPGVFAHILNYYRTGKLHCPA
DVCGPLYEEELAFWGIDETDVEPCCWMTYRQHRDAEEALDSFGGAPLDNSADDADADGPGDSGDGEDELEMTKRLALSDS
PDGRPGGFWRRWQPRIWALFEDPYSSRYARYVAFASLFFILVSITTFCLETHERFNPIVNKTEIENVRNGTQVRYYREAE
TEAFLTYIEGVCVVWFTFEFLMRVVFCPNKVEFIKNSLNIIDFVAILPFYLEVGLSGLSSKAAKDVLGFLRVVRFVRILR
IFKLTRHFVGLRVLGHTLRASTNEFLLLIIFLALGVLIFATMIYYAERIGAQPNDPSASEHTHFKNIPIGFWWAVVTMTT
LGYGDMYPQTWSGMLVGALCALAGVLTIAMPVPVIVNNFGMYYSLAMAKQKLPKKKKKHIPRPPQLGSPNYCKSVVNSPH
HSTQSDTCPLAQEEILEINRAGRKPLRGMSI

>sp|Q8BXA5|CLP1L_MOUSE Cleft lip and palate transmembrane protein 1-like protein OS=Mus musculus GN=Clptm1l PE=1 SV=1 
MWSGRSSFTSLVVGVFLVYVVHTCWVMYGIVYTRPCSGDSNCIQPYLALRPKLQLSVYTTTRSSLGAENNVDLILNVEDF
DVDSKFERTVNVSVPKKTRNNGTLYAYIFLHHAGILPWQDGKQVHVVSTLTTYMIPKPEEINLLTGESATQQQIEAEKKP
SNALDEPVSHWRPRLTLNVMVDDFVFDGSSLPADVHRYMKMIQLGKTVHYLPILFIDQLSNRVKDLMVINRSTTELPLTV
SYDKISLGRLRFWIHMQDAVYSLQQFGFSEKDADELKGIFVDTNLYLLALTFFVAAFHLLFDFLAFKSDISFWKKKKSMI
GMSTKAVLWRCFSTVVIFLFLLDEQTSLLVLIPAGVGAAIELWKVKKALKITVAWRGLRPVFQFGTHSESERKTEKYDAQ
AMKYLSYLLYPLCVGGAVYSLLNIKYKSWYSWLINSFVNGVYAFGFLFMLPQLFVNYKMKSVAHLPWKAFTYKAFNTFID
DVFAFIITMPTSHRLACFRDDVVFLVYLYQRWLYPVDKSRVNEFGESYEEQPKRKPHPD

>sp|P62960|YBOX1_MOUSE Nuclease-sensitive element-binding protein 1 OS=Mus musculus GN=Ybx1 PE=1 SV=3 
MSSEAETQQPPAAPAAALSAADTKPGSTGSGAGSGGPGGLTSAAPAGGDKKVIATKVLGTVKWFNVRNGYGFINRNDTKE
DVFVHQTAIKKNNPRKYLRSVGDGETVEFDVVEGEKGAEAANVTGPGGVPVQGSKYAADRNHYRRYPRRRGPPRNYQQNY
QNSESGEKNEGSESAPEGQAQQRRPYRRRRFPPYYMRRPYARRPQYSNPPVQGEVMEGADNQGAGEQGRPVRQNMYRGYR
PRFRRGPPRQRQPREDGNEEDKENQGDETQGQQPPQRRYRRNFNYRRRRPENPKPQDGKETKAADPPAENSSAPEAEQGG
AE

>sp|Q5ND28|SREC_MOUSE Scavenger receptor class F member 1 OS=Mus musculus GN=Scarf1 PE=1 SV=1 
MLAAMGLELVFSLLLLWTQGTQGSTLDPAGQHVCKGSSPSELQCCPGWRQKDQECTIPICEGPDACRKEEVCVKPGLCRC
KPGFFGAQCSSRCPGQYWGHDCRETCPCHPRGQCEPATGDCQCQPNYWGRLCEFPCTCGPHGQCDPKTGLCHCDPGWWSP
TCRRPCQCNPASRCDQATGTCVCPPGWWGRRCSFSCNCHTSPCMQDSGRCVCLPGWWGPECSRKCQCVRGQCSVTSGHCS
CPPGFHGIRCELPCNPGHYGAQCKESCGHCELNATCSPVTGNCESCKPGWNGTQCKQPCPAGTFGERCTGQCPRCRLGEP
CQAETGHCQHCDPGWLGHRCENPCPLGTFGKGCSSTCPACAQGTCDAVTGECVCSAGYWGTSCNSSCPAGFHGNNCSMPC
QCPEGLCHPVSGTCQLGRHGKNALIVGILVPLLLLLMGIVCCAYCCSGTRLDPKDRPERNGAAFFRMKQQVWGALTNLGS
ALPCGSLSNYKLPWVTVSHHDPEVPFNHSFIEPPSAGWASDDSFSSDPDSGEEDEAHAYFVPPREEMVPMAQEESPEASL
PGGSFPPPEDASTPFPIPRTSSLARAKRPSVSFAEGTKFAPQNGRSSGDLSSPIRKPKRLSRGAQPRPEGQEAEESTGPE
QVNTEEDAPTATSSGDPATSHGQLPPGSQMVAECAETTDGGIQESSGSVATIYMLAGTPQKPEGPVWSVFRRLGNYQKDQ
MDPKVKSAIPKPLRRSLGRNQASAGSAPGAVLSQAMESTAVRPEETPRGLGDGIESSGTVQEPDAGGSSLEQDSQKQAEE
KEQEEPLYENVVPMSVPPQH

>sp|Q673U1|HS3S2_MOUSE Heparan sulfate glucosamine 3-O-sulfotransferase 2 OS=Mus musculus GN=Hs3st2 PE=2 SV=2 
MAYRVLGRAGPPQPRRARRLLFAFTLSLSCTYLCYSFLCCCDGLGQSRLLGAPRCLRGPSASGQKLLAKSRPCDPPGPTP
SEPSAPSAPAAAAPAPRLSGSNHSGSPKPGTKRLPQALIVGVKKGGTRAVLEFIRVHPDVRALGTEPHFFDRNYGRGLDW
YRSLMPRTLETQITLEKTPSYFVTQEAPRRIFNMSRDTKLIVVVRNPVTRAISDYTQTLSKKPDIPTFEGLSFRNRSLGL
VDVSWNAIRIGMYALHLESWLRYFPLAQIHFVSGERLITDPAGEMGRIQDFLGIKRFITDKHFYFNKTKGFPCLKKPEST
LLPRCLGKSKGRTHVQIDPEVIDQLREFYRPYNIKFYETVGQDFRWE

>sp|Q60571|CRHBP_MOUSE Corticotropin-releasing factor-binding protein OS=Mus musculus GN=Crhbp PE=2 SV=1 
MSPNFKLQCHFILILLTALRGESRYLEVQEAAVYDPLLLFSANLKRDLAEEQPYRRALRCLDMLSLPGQFTFTADRPQLH
CAAFFIGEPEEFITIHYDLVSIDCQGGDFLKVFDGWILKGEKFPSSQDHPLPTMKRYTDFCESGLTRRSIRSSQNVAMVF
FRVHEPGNGFTITIKTDPNLFPCNVISQTPSGRFTLVVPYQHQNCSFSIIYPVAIKISDLTLGHLHGLQLKKPAAGCGGT
GDFVELLGGTGLDPSKMMPLADLCYPFLGPAQMKISCDNAVVRMVSSGKHINRVTFEYRQLEPFELETSTGNSIPEYCLS
SL

>sp|P48453|PP2BB_MOUSE Serine/threonine-protein phosphatase 2B catalytic subunit beta isoform OS=Mus musculus GN=Ppp3cb PE=1 SV=2 
MAAPEPARAAPPPPPPPPPPLGADRVVKAVPFPPTHRLTSEEVFDMDGIPRVDVLKNHLVKEGRVDEEIALRIINEGAAI
LRREKTMIEVEAPITVCGDIHGQFFDLMKLFEVGGSPANTRYLFLGDYVDRGYFSIECVLYLWVLKILYPSTLFLLRGNH
ECRHLTEYFTFKQECKIKYSERVYEACMEAFDSLPLAALLNQQFLCVHGGLSPEIHTLDDIRRLDRFKEPPAFGPMCDLL
WSDPSEDFGNEKSQEHFSHNTVRGCSYFYNYPAVCEFLQNNNLLSIIRAHEAQDAGYRMYRKSQTTGFPSLITIFSAPNY
LDVYNNKAAVLKYENNVMNIRQFNCSPHPYWLPNFMDVFTWSLPFVGEKVTEMLVNVLSICSDDELMTEGEDQFDVGSAA
ARKEIIRNKIRAIGKMARVFSVLREESESVLTLKGLTPTGMLPSGVLAGGRQTLQSATVEAIEAEKAIRGFSPPHRICSF
EEAKGLDRINERMPPRKDAVQQDGFNSLNTAHTTENHGTGNHSAQ

>sp|Q9D6Z1|NOP56_MOUSE Nucleolar protein 56 OS=Mus musculus GN=Nop56 PE=1 SV=2 
MVLLHVLFEHAVGYALLALKEVEEISLLLPQVEECVLNLGKFHNVVRLVAFCPFSSSQVALENANAVSEGVVHEDLRLLL
ETYLPSKKKKVLLGVGDPKIGAAIQEELGYNCQTGGVIAEILRGVRLHFHNLVKGLTDLSACKAQLGLGHSYSRAKVKFN
VNRVDNMIIQSISLLDQLDKDINTFSMRVREWYGYHFPELVKIVNDNATYCRLAQFIGNRRELNEEKLEKLEEITMDGAK
AKAILDASRSSMGMDISAIDLINIESFSSRVVSLSEYRQSLHTYLRSKMSQVAPSLSALIGEAVGARLIAHAGSLTNLAK
YPASTVQILGAEKALFRALKTRGNTPKYGLIFHSTFIGRAAAKNKGRISRYLANKCSIASRIDCFSEVPTSVFGEKLREQ
VEERLSFYETGEIPRKNLDVMKEAVVQAEEAAAEITRKLEKQEKKRLKKEKKRLAALALASSENSSTPEECEEVNEKSKK
KKKLKPQENGMEDPPVSLPKSKKKKAPKEELASDLEEMATSSAKRKKSSPKEEVASEPEEAASPTTPKKKRKFSEEPEVA
ANFTKSSTKKKKKSQKAQED

>sp|O09030|I13R1_MOUSE Interleukin-13 receptor subunit alpha-1 OS=Mus musculus GN=Il13ra1 PE=2 SV=1 
MARPALLGELLVLLLWTATVGQVAAATEVQPPVTNLSVSVENLCTIIWTWSPPEGASPNCTLRYFSHFDDQQDKKIAPET
HRKEELPLDEKICLQVGSQCSANESEKPSPLVKKCISPPEGDPESAVTELKCIWHNLSYMKCSWLPGRNTSPDTHYTLYY
WYSSLEKSRQCENIYREGQHIACSFKLTKVEPSFEHQNVQIMVKDNAGKIRPSCKIVSLTSYVKPDPPHIKHLLLKNGAL
LVQWKNPQNFRSRCLTYEVEVNNTQTDRHNILEVEEDKCQNSESDRNMEGTSCFQLPGVLADAVYTVRVRVKTNKLCFDD
NKLWSDWSEAQSIGKEQNSTFYTTMLLTIPVFVAVAVIILLFYLKRLKIIIFPPIPDPGKIFKEMFGDQNDDTLHWKKYD
IYEKQSKEETDSVVLIENLKKAAP

>sp|Q9ER65|CSTN2_MOUSE Calsyntenin-2 OS=Mus musculus GN=Clstn2 PE=1 SV=2 
MLPGRLCLVPLLLALGVGSGGGSGDGGDSRRRRLLVAKVNKHKPWIETSYHGVITENNDTVILDPPLVALDKDAPVPFAG
EICAFKIHGQELPFEAVVLNKTSGEGRLRAKSPIDCELQKEYTFIIQAYDCGAGPREAAWKKSHKAVVHIQVKDVNEFAP
TFKEPAYKAIVTEGKIYDSILQVEAIDEDCSPQYSQICNYEIVTTDVPFAIDRNGNIRNTEKLSYDKQHQYEILVTAYDC
GQKPAAQDTLVQVDVKPVCKPGWQDWTKRIEYQPGSGSMPLFPSIHLETCDGAVSSLQVTAELQTNYIGKGCDRETYSEK
SLQKLCGASSGIIDLLPSPSAATNWTAGLLVDSSEMIFKFDGRQGAKIPDGIVPKNLTDQFTITMWMKHGPSPGVRAEKE
TILCNSDKTEMNRHHYALYVHNCRLVFLLRKDFDQADTFRPAEFHWKLDQICDKEWHYYVINVEFPVVTLYMDGATYEPY
LVTNDWPIHPSHIAMQLTVGACWQGGEVAKPRFAQFFHGSLASLTIRPGKMESQKVISCLQACKEGLDINSLESLGRGIK
YHFNPSQSILVMEGDDIGNINRALQKVSYINSRQFPTAGVRRLRLSSKVQCFGEDVCISIPDVDAYIMVLQAIEPQITLQ
GTERFWRPAAQFESARGVTLFPDIKIVSTFAKTEASGDMRATGTAPKSAVLEEMLHNLDFCDILVLGGDLDPRQECLELN
HSELHQRHLDATNSTAGYSIYGVGSMNRYEQVLHHLRYRNWHPTSLETRRFRIKCSELNGRYTSNEFNLEVSVLHEVRVS
DKEHVNHLIVQPPFLQSVHHPETRSSIQRSSVVPSIATVVIIISVCMLVFVVAMGVYRVRIAHQHFIQETEAAKEAEMDW
DDSALTITVNPMEKHEGPGNGEDETTEVEEEEEAEEGSSSSSSGSDDSEEEEEEGMGRVRHGQSGTSSQSPERSTWNTAG
VINIWK

>tr|F8WGI9|F8WGI9_MOUSE Very low-density lipoprotein receptor OS=Mus musculus GN=Vldlr PE=1 SV=1 
MGTSARWALWLLLALCWAPRDSGATASGKKAKCDSSQFQCTNGRCITLLWKCDGDEDCADGSDEKNCVKKTCAESDFVCK
NGQCVPNRWQCDGDPDCEDGSDESPEQCRNITCSADEFTCSSGRCVSRNFVCNGQDDCDDGSDELDCAPPTCGAHEFQCS
TSSCIPLSWVCDDDADCSDQSDESLEQCGRQPVIHTKCPTSEIQCGSGECIHKKWRCDGDPDCKDGSDEVNCPSRTCRPD
QFECEDGSCIHGSRQCNGIRDCVDGSDEVNCKNVNQCLGPGKFKCRSGECIDMSKVCDQEQDCRDWSDEPLKECHINECL
VNNGGCSHICKDLVIGYECDCAAGFELIDRKTCGDIDECQNPGICSQICINLKGGYKCECSRGYQMDLATGVCKAVGKEP
SLIFTNRRDIRKIGLERKEYIQLVEQLRNTVALDADIAAQKLFWADLSQKAIFSASIDDKVGRHFKMIDNVYNPAAIAVD
WVYKTIYWTDAASKTISVATLDGAKRKFLFNSDLREPASIAVDPLSGFVYWSDWGEPAKIEKAGMNGFDRRPLVTEDIQW
PNGITLDLVKSRLYWLDSKLHMLSSVDLNGQDRRIVLKSLEFLAHPLALTIFEDRVYWIDGENEAVYGANKFTGSELATL
VNNLNDAQDIIVYHELVQPSGKNWCEDDMENGGCEYLCLPAPQINDHSPKYTCSCPNGYNLEENGRECQRINVTTAVSEV
SVPPKGTSAAWAILPLLLLVMAAVGGYLMWRNWQHKNMKSMNFDNPVYLKTTEEDLSIDIGRHSASVGHTYPAISVVSTD
DDLA

>sp|P55288|CAD11_MOUSE Cadherin-11 OS=Mus musculus GN=Cdh11 PE=1 SV=1 
MKENYCLQAALVCLSMLYHSQAFALERRSHLHPSFHGHHEKGKEGQVLQRSKRGWVWNQFFVIEEYTGPDPVLVGRLHSD
IDSGDGNIKYILSGEGAGTIFVIDDKSGNIHATKTLDREERAQYTLMAQAVDRDTNRPLEPPSEFIVKVQDINDNPPEFL
HEIYHANVPERSNVGTSVIQVTASDADDPTYGNSAKLVYSILEGQPYFSVEAQTGIIRTALPNMDREAKEEYHVVIQAKD
MGGHMGGLSGTTKVTITLTDVNDNPPKFPQSVYQMSVSEAAVPGEEVGRVKAKDPDIGENGLVTYNIVDGDGIELFEITT
DYETQDGVVKLKKPVDFETKRAYSLKIEAANVHIDPKFISNGPFKDTVTVKISVEDADEPPMFLAPSYIHEVQENAAAGT
VVGRVHAKDPDAANSPIRYSIDRHTDLDRFFTINPEDGFIKTTKPLDREETAWLNISVFAAEIHNRHQETKVPVAIRVLD
VNDNAPKFAAPYEGFICESDHPKALSNQPIVTVSADDQDDTANGPRFIFSLPPEIMHNPNFTVRDNRDNTAGVYARRGGF
SRQKQDFYLLPIVISDGGIPPMSSTNTLTIKVCGCDVNGALLSCNAEAYILNAGLSTGALIAILACIVILLVIVVLFVTL
RRQKKEPLIVFEEEDVRENIITYDDEGGGEEDTEAFDIATLQNPDGINGFIPRKDIKPEYQYMPRPGLRPAPNSVDVDDF
INTRIQEADNDPTAPPYDSIQIYGYEGRGSVAGSLSSLESATTDSDLDYDYLQNWGPRFKKLADLYGSKDTFDDDS

>sp|P97742|CPT1A_MOUSE Carnitine O-palmitoyltransferase 1, liver isoform OS=Mus musculus GN=Cpt1a PE=1 SV=4 
MAEAHQAVAFQFTVTPDGIDLRLSHEALKQICLSGLHSWKKKFIRFKNGIITGVFPASPSSWLIVVVGVISSMHTKVDPS
LGMIAKINRTLDTTGRMSSQTKNIVSGVLFGTGLWVAIIMTMRYSLKVLLSYHGWMFAEHGKMSRSTRIWMAMVKVFSGR
KPMLYSFQTSLPRLPVPAVKDTVSRYLESVRPLMKEGDFQRMTALAQDFAVNLGPKLQWYLKLKSWWATNYVSDWWEEYI
YLRGRGPIMVNSNYYAMEMLYITPTHIQAARAGNTIHAILLYRRTVDREELKPIRLLGSTIPLCSAQWERLFNTSRIPGE
ETDTIQHVKDSRHIVVYHRGRYFKVWLYHDGRLLRPRELEQQMQQILDDTSEPQPGEAKLAALTAADRVPWAKCRQTYFA
RGKNKQSLDAVEKAAFFVTLDESEQGYREEDPEASIDSYAKSLLHGRCFDRWFDKSITFVVFKNSKIGINAEHSWADAPI
VGHLWEYVMATDVFQLGYSEDGHCKGDKNPNIPKPTRLQWDIPGECQEVIETSLSSASFLANDVDLHSFPFDTFGKGLIK
KCRTSPDAFIQLALQLAHYKDMGKFCLTYEASMTRLFREGRTETVRSCTTESCNFVLAMMDPTTTAEQRFKLFKIACEKH
QHLYRLAMTGAGIDRHLFCLYVVSKYLAVDSPFLKEVLSEPWRLSTSQTPQQQVELFDFEKYPDYVSCGGGFGPVADDGY
GVSYIIVGENFIHFHISSKFSSPETDSHRFGKHLRQAMMDIITLFGLTANSKK

>sp|P54818|GALC_MOUSE Galactocerebrosidase OS=Mus musculus GN=Galc PE=1 SV=2 
MANSQPKASQQRQAKVMTAAAGSASRVAVPLLLCALLVPGGAYVLDDSDGLGREFDGIGAVSGGGATSRLLVNYPEPYRS
EILDYLFKPNFGASLHILKVEIGGDGQTTDGTEPSHMHYELDENYFRGYEWWLMKEAKKRNPDIILMGLPWSFPGWLGKG
FSWPYVNLQLTAYYVVRWILGAKHYHDLDIDYIGIWNERPFDANYIKELRKMLDYQGLQRVRIIASDNLWEPISSSLLLD
QELWKVVDVIGAHYPGTYTVWNAKMSGKKLWSSEDFSTINSNVGAGCWSRILNQNYINGNMTSTIAWNLVASYYEELPYG
RSGLMTAQEPWSGHYVVASPIWVSAHTTQFTQPGWYYLKTVGHLEKGGSYVALTDGLGNLTIIIETMSHQHSMCIRPYLP
YYNVSHQLATFTLKGSLREIQELQVWYTKLGTPQQRLHFKQLDTLWLLDGSGSFTLELEEDEIFTLTTLTTGRKGSYPPP
PSSKPFPTNYKDDFNVEYPLFSEAPNFADQTGVFEYYMNNEDREHRFTLRQVLNQRPITWAADASSTISVIGDHHWTNMT
VQCDVYIETPRSGGVFIAGRVNKGGILIRSATGVFFWIFANGSYRVTADLGGWITYASGHADVTAKRWYTLTLGIKGYFA
FGMLNGTILWKNVRVKYPGHGWAAIGTHTFEFAQFDNFRVEAAR

>sp|Q8BHE4|TM108_MOUSE Transmembrane protein 108 OS=Mus musculus GN=Tmem108 PE=2 SV=1 
MKRSLQALYCQLLSFLLTLALTKALVLAVHEPSPRESLQTLPSGSPPGTMVTAPHSPTRLSSVLTLNPTPDGPSSQAAAT
LETTVSHPEGHPPTDTTSTVMGTAAVPHPESPLPTGSPPAAMTTTPSHSESLPPGDATPTTTLPTKPAGTTSRPTVAPRA
TTRRPPRPPGSSRKGAGGSTRTLTPVPGGHLARKESQRGRNQSSAHLGPKRPLGKIFQIYKGNFTGSAEPDPSALTPRTP
LGGYFSSTQPQTVSPATAPRSTSRVPPTTSLVPVKDKPGFIRSNQGSGPILTSPGGEPAATAATGAPASTQPAPVPSQSP
HGDVQDSASHSDSWLAVTPDTDRPTSASSGVFTAATGPTQAAFDATVSAPSPGIPQGPSATPQAPTRPSGVSESTVSPAE
EEAEASPTTTDRGPRPLSTVLSTATGNFLNRLVPAGTWKPGTVANISHVAEGDKPQHRATICLSKMDIAWVIVAISVPIS
SCSVLLTVCCMRRKKKTANPENNLSYWNNAITMDYFNRHAVELPREIQSLETSEDQLSEPRSPANGDYRDTGMVLVNPFC
QETLFVGNDQVSEI

>sp|P54763|EPHB2_MOUSE Ephrin type-B receptor 2 OS=Mus musculus GN=Ephb2 PE=1 SV=3 
MAVRRLGAALLLLPLLAAVEETLMDSTTATAELGWMVHPPSGWEEVSGYDENMNTIRTYQVCNVFESSQNNWLRTKFIRR
RGAHRIHVEMKFSVRDCSSIPSVPGSCKETFNLYYYEADFDLATKTFPNWMENPWVKVDTIAADESFSQVDLGGRVMKIN
TEVRSFGPVSRNGFYLAFQDYGGCMSLIAVRVFYRKCPRIIQNGAIFQETLSGAESTSLVAARGSCIANAEEVDVPIKLY
CNGDGEWLVPIGRCMCKAGFEAVENGTVCRGCPSGTFKANQGDEACTHCPINSRTTSEGATNCVCRNGYYRADLDPLDMP
CTTIPSAPQAVISSVNETSLMLEWTPPRDSGGREDLVYNIICKSCGSGRGACTRCGDNVQYAPRQLGLTEPRIYISDLLA
HTQYTFEIQAVNGVTDQSPFSPQFASVNITTNQAAPSAVSIMHQVSRTVDSITLSWSQPDQPNGVILDYELQYYEKELSE
YNATAIKSPTNTVTVQGLKAGAIYVFQVRARTVAGYGRYSGKMYFQTMTEAEYQTSIKEKLPLIVGSSAAGLVFLIAVVV
IAIVCNRRGFERADSEYTDKLQHYTSGHMTPGMKIYIDPFTYEDPNEAVREFAKEIDISCVKIEQVIGAGEFGEVCSGHL
KLPGKREIFVAIKTLKSGYTEKQRRDFLSEASIMGQFDHPNVIHLEGVVTKSTPVMIITEFMENGSLDSFLRQNDGQFTV
IQLVGMLRGIAAGMKYLADMNYVHRDLAARNILVNSNLVCKVSDFGLSRFLEDDTSDPTYTSALGGKIPIRWTAPEAIQY
RKFTSASDVWSYGIVMWEVMSYGERPYWDMTNQDVINAIEQDYRLPPPMDCPSALHQLMLDCWQKDRNHRPKFGQIVNTL
DKMIRNPNSLKAMAPLSSGINLPLLDRTIPDYTSFNTVDEWLEAIKMGQYKESFANAGFTSFDVVSQMMMEDILRVGVTL
AGHQKKILNSIQVMRAQMNQIQSVEV

>tr|Q91VA7|Q91VA7_MOUSE Isocitrate dehydrogenase [NAD] subunit, mitochondrial OS=Mus musculus GN=Idh3b PE=1 SV=1 
MAALSNVRWLTRAVLAARNSGAWRGLGTSTAHAASQSQAQDVRVEGAFPVTMLPGDGVGPELMHAVKEVFKAAAVPVEFK
EHHLSEVQNMASEEKLEQVLSSMKENKVAIIGKIYTPMEYKGELASYDMQLRRKLDLFANVVHVKSLPGYKTRHNNLDLV
IIREQTEGEYSSLEHESAKGVIECLKIVTRTKSQRIAKFAFDYATKKGRSKVTAVHKANIMKLGDGLFLQCCEEVAELYP
KIKFETMIIDNCCMQLVQNPYQFDVLVMPNLYGNIIDNLAAGLVGGAGVVPGESYSAEYAVFETGARHPFAQAVGRNIAN
PTAMLLSATNMLRHLNLEYHSSMIADAVKKVIKAGKVRTRDMGGYSTTTDFIKSVIGHLHPHGG

>tr|Q59IW6|Q59IW6_MOUSE Protein Abi3bp OS=Mus musculus GN=Abi3bp PE=1 SV=1 
MLSSLGCLLLCGSIALALGNAQKLPKGKKPSLKVHINTTSDSILLKFLRPNANVKLEGFLLGYGSNVSPNQYFPLPTEGK
FTEAVVDAEPKYLIVVRPAPPPSQKKSCSGKSRPRKPLQLVVGTLTPSSVFLSWGFLINPHHDWTLPSHCPSDRFYTIRY
REKDKEKKWIFQLCPATETIVENLKPNTVYEFGVKDNIEGGIWSKIFNHKTIVGSKNKVNGKIQSTYDQVHSVPVPRKLI
PLTIIKQVIQNVTHRASTKSPDKTPFGGTILVHLIIPGLNESTVKLPTSIMLEISDALKAQLAKNETLALPAESKTPEVE
KLAGQPVTVTPESVSRSTKPTLSSALDTAETALVLSEKTSETARSVLIPEFELPLSTLAPKRFPEFPEAKTAFPLEKPRG
SWASSEEPWVVPGAKTSEDSRVVQPQTATYDVISSSTTSDETEIEIHTATRDPILDSVPPKTSRTAEQPRATLAPIEALF
ESRNVEIFTSPEVRPTTAAPQQTTSIPSTPKRQSTPKPPRVKPAPEPETRPSAQTTKAPRKTKKPGHHRLRRPKTTRSPE
VPKSKPALEPATVTPEILVPKIVPKPPQKPKATRRPEVPQVKPAPRQTTSMPPKLKTPHSRMPAKEPVPKEPLHTTSKPK
MPPSPEVADTTSVPKDERLSLKPDPEVTHSETAPLETRGIPLIPVISPRPSQEELQTAMEETDQSTQELFTTKIPRTTEL
AKTTQAPHRLHTAPVRPRIPGRPHGRPALNKTTTRPDKTKPRGTSHKNGVGTGTKQAPKPPSPGRNASVDSHATRKPGSV
SGTRRPPIPHRHSSTRPVSPERRPLPPNNVTGKPGRAGIVSSSRVTSPPLKATLHPIGTATARPGAEQKEPTAPASEEEF
GTTTDFSSSPTKETDPLGKPRFIGPHVRYIPKPENKPCSITDSVRRFPTEEATEGNATSPPQNPPTNLTVVTVEGCPSFV
ILDWEKPLNDTVTEYEVISRENGSFSGKNKSIQITNQTFSTVENLKPDTSYEFQVKPKNPLGEGPASNTVAFSTESADPR
VSEPISAGRDAIWTERPFNSDSYSECKGKQYVKRTWYKKFVGVQLCNSLRYKIYLSDSLTGKFYNIGDQRGHGEDHCQFV
DSFLDGRTGQQLTSEQLPTKEGYFRAVRQEPVQFGEIGGHTQINYVQWYECGTTIPGKW

>sp|Q8BMI0|FBX38_MOUSE F-box only protein 38 OS=Mus musculus GN=Fbxo38 PE=1 SV=1 
MGPRKKSAKVCVMDSEVAEEMTADEEKDYMNQLSHEVLCHIFRYLPLQDIMCMECLSRKLKEAVTLYLRVVRVVDLCAGR
WWEYMPSGFTDSSFLTLLKKMPDVEQLYGLHPRYLERRRVRGQEAFSIPGVLEALQACPNLVGVETSHLELVESIWTYMP
HVHILGKFRNRNGAFPIPPENKLKIPIGAKIQTLHLVGVNVPEIPCIPMLRHLYMKWVRLTKPQPFKDFLCISLRTFVMR
NCAGPTNSLKYVPLVTGLASARNLEHLEMVRVPFLGGLIQHVVEDSWRSGGFRNLHTIVLGACKNALEVDLGYLIITAAR
RLHEVRIQPSLTKDGVFSALKMAELEFPQFETLHLGYVDEFLLQSRMANADLVKYGLADVVENPGIITDIGMKAVNEVFS
CIKYLAIYNCPHLHNPYNWISDHSRWMRLVDINLVRCHALKLDSFGQFVELLPSLEFISLDQMFREPPKGCARVGLSAGT
GIGVSSALVSNQNSNNDNDNNAPNNNANLHDNNHHHPDDSDDDNDFRPDLQAGEAQFAADALNEMEDMVQEDGELVAESG
NGMPAHNREVLPVDADEEQAGPSGLQRVVKPTPIADHDSESDDEEDSLELQEVWAPKNGTRRYSEREEKTGDSGQSRETA
VSGKGKTPLRKRCNNSHQTGQAKPFPLEESSCEKGCQVTSEQIKADMKAARDVSEKKKSKDVYPSCSSSSSSTAASTAGN
ASSPSTASQSPDFARTVTSSGSSEPSPPEVDVSRQCVCSPGGSEDSEAMEEGDAESSVCPRCCCLRPQESQRRTGRCSDE
ERPSTSRACVVNGADGTRSAFSFRTLPQGGSSGPAHDERTNGSGCGATGEDRRGSSQPESCDVQSNEDYPRRPLTRARSR
LSHVPLISESEVAKTKPCHAMKRKRTADKSTSTSDPVIEDDHVQVLVLKSKNLVGVTMTNCGITDLVLKDCPKMMFIHAT
RCRVLKHLKVENAPIVNRFDYAQCKKLNMDQVLDQILRMPPERNRIIYLRPMQQVDTLTLEQKLFSGPYPYHICIIHEFS
NPPNVRNKVRIRNWMDTIANINQELIKYEFFLEATRTEEDLKKYPKYPWGREIYTLEGVVDGAPYSMISDFPWLRSLRTA
EPNSFARYDFEDDEESTIYAPRRKGQLSADICMETIGEEISEMRQMKRGIFQRVVAIFIHYCDVNGEPVEDDYI

>sp|Q6PGN3-3|DCLK2_MOUSE Isoform 3 of Serine/threonine-protein kinase DCLK2 OS=Mus musculus GN=Dclk2 
MASTRSIELEHFEERDKRPRPGSRRGAPSSSGGSSISGPKGNGLIPSPAHSAHCSFYRTRTLQALSSEKKAKKARFYRNG
DRYFKGLVFAISNDRFRSFDALLIELTRSLSDNVNLPQGVRTIYTIDGSRKVTSLDELLEGESYVCASNEPFRKVDYTKN
VNPNWSVNIKGGTTRTLAVASAKSEVKESKDFIKPKLVTVIRSGVKPRKAVRILLNKKTAHSFEQVLTDITEAIKLDSGV
VKRLCTLDGKQVTCLQDFFGDDDVFIACGPEKYRYAQDDFVLDHSECRVLKSSYSRASAAKYSGSRSPGFSRRSKSPASV
KRAGHSSAYSTAKSPVNGTPSSQLSTPKSTKSSSSSPTSPGSFRGLKISAQGRSSSNVNGGPELDRCLSPEGVNGNRCSE
SFPLLEKYRIGKVIGDGNFAVVKECVDRYTGKEFALKIIDKAKCCGKEHLIENEVSILRRVKHPNIIMLVEEMETATDLF
LVMELVKGGDLFDAITSSTKYTERDGSAMVYNLANALRYLHSLSIVHRDIKPENLLVCEYPDGTKSLKLGDFGLATVVEG
PLYTVCGTPTYVAPEIIAETGYGLKVDVWAAGVITYILLCGFPPFRSENNLQEDLFDQILAGKLEFPAPYWDNITDSAKE
LISQMLQVNVEARCTAGEILSHPWVSDDASQENNMQAEVTGKLKQHFNNALPKQNSTTTGVSVIMNTALDKEGQIFCSKL
CQDSSRPSREQTSPVPPSAQEAPPPLESPRPPGPPATSGCDLAGTWRRHRD

>tr|S4R2K9|S4R2K9_MOUSE Ankyrin-3 (Fragment) OS=Mus musculus GN=Ank3 PE=1 SV=1 
MAHAASQLKKNRDLEINAEEETEKKRKHRKRSRDRKKKSDANASYLRAARAGHLEKALDYIKNGVDVNICNQNGLNALHL
ASKEGHVEVVSELLQREANVDAATKKGNTALHIASLAGQAEVVKVLVTNGANVNAQSQNGFTPLYMAAQENHLEVVRFLL
DNGASQSLATEDGFTPLAVALQQGHDQVVSLLLENDTKGKVRLPALHIAARKDDTKAAALLLQNDTNADVESKMVVNRAT
ESGFTPLHIAAHYGNINVATLLLNRAAAVDFTARNDITPLHVASKRGNANMVKLLLDRGAKIDAKTRDGLTPLHCGARSG
HEQVVEMLLDRSAPILSKTKNGLSPLHMATQGDHLNCVQLLLQHNVPVDDVTNDYLTALHVAAHCGHYKVAKVLLDKKAS
PNAKALNGFTPLHIACKKNRIRVMELLLKHGASIQAVTESGLTPIHVAAFMGHVNIVSQLMHHGASPNTTNVRGETALHM
AARSGQAEVVRYLVQDGAQVEAKAKDDQTPLHISARLGKADIVQQLLQQGASPNAATTSGYTPLHLAAREGHEDVAAFLL
DHGASLSITTKKGFTPLHVAAKYGKLEVASLLLQKSASPDAAGKSGLTPLHVAAHYDNQKVALLLLDQGASPHAAAKNGY
TPLHIAAKKNQMDIATSLLEYGADANAVTRQGIASVHLAAQEGHVDMVSLLLSRNANVNLSNKSGLTPLHLAAQEDRVNV
AEVLVNQGAHVDAQTKMGYTPLHVGCHYGNIKIVNFLLQHSAKVNAKTKNGYTALHQAAQQGHTHIINVLLQNNASPNEL
TVNGNTALAIARRLGYISVVDTLKVVTEEIMTTTTITEKHKMNVPETMNEVLDMSDDEVRKASAPEKLSDGEYISDGEEG
EDAITGDTDKYLGPQDLKELGDDSLPAEGYVGFSLGARSASLRSFSSDRSYTLNRSSYARDSMMIEELLVPSKEQHLTFT
REFDSDSLRHYSWAADTLDNVNLVSSPVHSGFLVSFMVDARGGSMRGSRHHGMRIIIPPRKCTAPTRITCRLVKRHKLAN
PPPMVEGEGLASRLVEMGPAGAQFLGPVIVEIPHFGSMRGKERELIVLRSENGETWKEHQFDSKNEDLAELLNGMDEELD
SPEELGTKRICRIITKDFPQYFAVVSRIKQESNQIGPEGGILSSTTVPLVQASFPEGALTKRIRVGLQAQPVPEETVKKI
LGNKATFSPIVTVEPRRRKFHKPITMTIPVPPPSGEGVSNGYKGDATPNLRLLCSITGGTSPAQWEDITGTTPLTFIKDC
VSFTTNVSARFWLADCHQVLETVGLASQLYRELICVPYMAKFVVFAKTNDPVESSLRCFCMTDDRVDKTLEQQENFEEVA
RSKDIEVLEGKPIYVDCYGNLAPLTKGGQQLVFNFYSFKENRLPFSIKIRDTSQEPCGRLSFLKEPKTTKGLPQTAVCNL
NITLPAHKKAEKADRRQSFASLALRKRYSYLTEPSMKTVERSSGTARSLPTTYSHKPFFSTRPYQSWTTAPITVPGPAKS
GSLSSSPSNTPSASPLKSIWSVSTPSPIKSTLGASTTSSVKSISDVASPIRSFRTVSSPIKTVVSPSPYNPQVASGTLGR
VPTITEATPIKGLAPNSTFSSRTSPVTTAGSLLERSSITMTPPASPKSNITMYSSSLPFKSIITSATPLISSPLKSVVSP
TKSAADVISTAKATMASSLSSPLKQMSGHAEVALVNGSVSPLKYPSSSALINGCKATATLQDKISTATNAVSSVVSAASD
TVEKALSTTTAMPFSPLRSYVSAAPSAFQSLRTPSASALYTSLGSSIAATTSSVTSSIITVPVYSVVNVLPEPALKKLPD
SNSFTKSAAALLSPIKTLTTETRPQPHFNRTSSPVKSSLFLASSALKPSVPSSLSSSQEILKDVAEMKEDLMRMTAILQT
DVPEEKPFQTDLPREGRIDDEEPFKIVEKVKEDLVKVSEILKKDVCVESKGPPKSPKSDKGHSPEDDWTEFSSEEIREAR
QAAASHAPSLPERVHGKANLTRVIDYLTNDIGSSSLTNLKYKFEEAKKDGEERQKRILKPAMALQEHKLKMPPASMRPST
SEKELCKMADSFFGADAILESPDDFSQHDQDKSPLSDSGFETRSEKTPSAPQSAESTGPKPLFHEVPIPPVITETRTEVV
HVIRSYEPSSGEIPQSQPEDPVSPKPSPTFMELEPKPTTSSIKEKVKAFQMKASSEEEDHSRVLSKGMRVKEETHITTTT
RMVYHSPPGGECASERIEETMSVHDIMKAFQSGRDPSKELAGLFEHKSAMSPDVAKSAAETSAQHAEKDSQMKPKLERII
EVHIEKGPQSPCERTDIRMAIVADHLGLSWTELARELNFSVDEINQIRVENPNSLISQSFMLLKKWVTRDGKNATTDALT
SVLTKINRIDIVTLLEGPIFDYGNISGTRSFADENNVFHDPVDGWQNETPSGSLESPAQARRLTGGLLDRLDDSSDQARD
SITSYLTGEPGKIEANGNHTAEVIPEAKAKPYFPESQNDIGKQSIKENLKPKTHGCGRTEEPVSPLTAYQKSLEETSKLV
IEDAPKPCVPVGMKKMTRTTADGKARLNLQEEEGSTRSEPKQGEGYKVKTKKEIRNVEKKTH

>sp|Q8C7V8|CC134_MOUSE Coiled-coil domain-containing protein 134 OS=Mus musculus GN=Ccdc134 PE=1 SV=1 
MDLLQFLAAFSVLLWPGTEVTGALKSTLDPSLKIYKKMFEVKRREQLLALKNLAQLNDIHQQYKILDVMLKGLFKVLEDS
RTVLIAADVLPDGPVPQDEKLKDAFSHVVENTAFFGDVVLRFPKIVHHYFDHNSNWNLLIRWGISFCNQTGVFDQGPHSP
ILSLMAQELGITEKDSDFRNPFKTDQTEFIPSTDPFQKALREEEKRRKKEERRKEIRKGPRISRSQSEL

>sp|Q99KN2|CIAO1_MOUSE Probable cytosolic iron-sulfur protein assembly protein CIAO1 OS=Mus musculus GN=Ciao1 PE=1 SV=1 
MKDSLVLQSRVPAHPDSRCWFLAWNPSGTLLASCGGDRKIRIWGTEGDSWICKSVLSEGHQRTVRKVAWSPCGNYLASAS
FDATTCIWKKNQDDFECVTTLEGHENEVKSVAWAPSGNLLATCSRDKSVWVWEVDEEDEYECVSVLSSHTQDVKHVVWHP
SQELLASASYDDTVKLYQEEGDDWVCCATLEGHESTVWSIAFDPSGQRLASCSDDRTVRIWRQYLPGNEQGVACSGSDPS
WKCICTLSGFHTRTIYDVAWCQLTGALATACGDDAIRVFEEDPGSDPQQPTFSLTAHLRQAHSQDVNCVAWNPKEPGLLA
SCSDDGEVAFWEYHQPAGL

>sp|O70589|CSKP_MOUSE Peripheral plasma membrane protein CASK OS=Mus musculus GN=Cask PE=1 SV=2 
MADDDVLFEDVYELCEVIGKGPFSVVRRCINRETGQQFAVKIVDVAKFTSSPGLSTEDLKREASICHMLKHPHIVELLET
YSSDGMLYMVFEFMDGADLCFEIVKRADAGFVYSEAVASHYMRQILEALRYCHDNNIIHRDVKPHCVLLASKENSAPVKL
GGFGVAIQLGESGLVAGGRVGTPHFMAPEVVKREPYGKPVDVWGCGVILFILLSGCLPFYGTKERLFEGIIKGKYKMNPR
QWSHISESAKDLVRRMLMLDPAERITVYEALNHPWLKERDRYAYKIHLPETVEQLRKFNARRKLKGAVLAAVSSHKFNSF
YGDPPEELPDFSEDPTSSGLLAAERAVSQVLDSLEEIHALTDCSEKDLDFLHSVFQDQHLHTLLDLYDKINTKSSPQIRN
PPSDAVQRAKEVLEEISCYPENNDAKELKRILTQPHFMALLQTHDVVAHEVYSDEALRVTPPPTSPYLNGDSPESANGDM
DMENVTRVRLVQFQKNTDEPMGITLKMNELNHCIVARIMHGGMIHRQGTLHVGDEIREINGISVANQTVEQLQKMLREMR
GSITFKIVPSYRTQSSSCERDSPSTSRQSPANGHSSTNNSVSDLPSTTQPKGRQIYVRAQFEYDPAKDDLIPCKEAGIRF
RVGDIIQIISKDDHNWWQGKLENSKNGTAGLIPSPELQEWRVACIAMEKTKQEQQASCTWFGKKKKQYKDKYLAKHNAVF
DQLDLVTYEEVVKLPAFKRKTLVLLGAHGVGRRHIKNTLITKHPDRFAYPIPHTTRPPKKDEENGKNYYFVSHDQMMQDI
SNNEYLEYGSHEDAMYGTKLETIRKIHEQGLIAILDVEPQALKVLRTAEFAPFVVFIAAPTITPGLNEDESLQRLQKESD
VLQRTYAHYFDLTIINNEIDETIRHLEEAVELVCTAPQWVPVSWVY

>sp|P08775|RPB1_MOUSE DNA-directed RNA polymerase II subunit RPB1 OS=Mus musculus GN=Polr2a PE=1 SV=3 
MHGGGPPSGDSACPLRTIKRVQFGVLSPDELKRMSVTEGGIKYPETTEGGRPKLGGLMDPRQGVIERTGRCQTCAGNMTE
CPGHFGHIELAKPVFHVGFLVKTMKVLRCVCFFCSKLLVDSNNPKIKDILAKSKGQPKKRLTHVYDLCKGKNICEGGEEM
DNKFGVEQPEGDEDLTKEKGHGGCGRYQPRIRRSGLELYAEWKHVNEDSQEKKILLSPERVHEIFKRISDEECFVLGMEP
RYARPEWMIVTVLPVPPLSVRPAVVMQGSARNQDDLTHKLADIVKINNQLRRNEQNGAAAHVIAEDVKLLQFHVATMVDN
ELPGLPRAMQKSGRPLKSLKQRLKGKEGRVRGNLMGKRVDFSARTVITPDPNLSIDQVGVPRSIAANMTFAEIVTPFNID
RLQELVRRGNSQYPGAKYIIRDNGDRIDLRFHPKPSDLHLQTGYKVERHMCDGDIVIFNRQPTLHKMSMMGHRVRILPWS
TFRLNLSVTTPYNADFDGDEMNLHLPQSLETRAEIQELAMVPRMIVTPQSNRPVMGIVQDTLTAVRKFTKRDVFLERGEV
MNLLMFLSTWDGKVPQPAILKPRPLWTGKQIFSLIIPGHINCIRTHSTHPDDEDSGPYKHISPGDTKVVVENGELIMGIL
CKKSLGTSAGSLVHISYLEMGHDITRLFYSNIQTVINNWLLIEGHTIGIGDSIADSKTYQDIQNTIKKAKQDVIEVIEKA
HNNELEPTPGNTLRQTFENQVNRILNDARDKTGSSAQKSLSEYNNFKSMVVSGAKGSKINISQVIAVVGQQNVEGKRIPF
GFKHRTLPHFIKDDYGPESRGFVENSYLAGLTPTEFFFHAMGGREGLIDTAVKTAETGYIQRRLIKSMESVMVKYDATVR
NSINQVVQLRYGEDGLAGESVEFQNLATLKPSNKAFEKKFRFDYTNERALRRTLQEDLVKDVLSNAHIQNELEREFERMR
EDREVLRVIFPTGDSKVVLPCNLLRMIWNAQKIFHINPRLPSDLHPIKVVEGVKELSKKLVIVNGDDPLSRQAQENATLL
FNIHLRSTLCSRRMAEEFRLSGEAFDWLLGEIESKFNQAIAHPGEMVGALAAQSLGEPATQMTLNTFHYAGVSAKNVTLG
VPRLKELINISKKPKTPSLTVFLLGQSARDAERAKDILCRLEHTTLRKVTANTAIYYDPNPQSTVVAEDQEWVNVYYEMP
DFDVARISPWLLRVELDRKHMTDRKLTMEQIAEKINAGFGDDLNCIFNDDNAEKLVLRIRIMNSDENKMQEEEEVVDKMD
DDVFLRCIESNMLTDMTLQGIEQISKVYMHLPQTDNKKKIIITEDGEFKALQEWILETDGVSLMRVLSEKDVDPVRTTSN
DIVEIFTVLGIEAVRKALERELYHVISFDGSYVNYRHLALLCDTMTCRGHLMAITRHGVNRQDTGPLMKCSFEETVDVLM
EAAAHGESDPMKGVSENIMLGQLAPAGTGCFDLLLDAEKCKYGMEIPTNIPGLGAAGPTGMFFGSAPSPMGGISPAMTPW
NQGATPAYGAWSPSVGSGMTPGAAGFSPSAASDASGFSPGYSPAWSPTPGSPGSPGPSSPYIPSPGGAMSPSYSPTSPAY
EPRSPGGYTPQSPSYSPTSPSYSPTSPSYSPTSPNYSPTSPSYSPTSPSYSPTSPSYSPTSPSYSPTSPSYSPTSPSYSP
TSPSYSPTSPSYSPTSPSYSPTSPSYSPTSPSYSPTSPSYSPTSPSYSPTSPSYSPTSPSYSPTSPNYSPTSPNYTPTSP
SYSPTSPSYSPTSPNYTPTSPNYSPTSPSYSPTSPSYSPTSPSYSPSSPRYTPQSPTYTPSSPSYSPSSPSYSPTSPKYT
PTSPSYSPSSPEYTPASPKYSPTSPKYSPTSPKYSPTSPTYSPTTPKYSPTSPTYSPTSPVYTPTSPKYSPTSPTYSPTS
PKYSPTSPTYSPTSPKGSTYSPTSPGYSPTSPTYSLTSPAISPDDSDEEN

>sp|Q9Z1M0|P2RX7_MOUSE P2X purinoceptor 7 OS=Mus musculus GN=P2rx7 PE=1 SV=2 
MPACCSWNDVLQYETNKVTRIQSTNYGTVKWVLHMIVFSYISFALVSDKLYQRKEPVISSVHTKVKGIAEVTENVTEGGV
TKLGHSIFDTADYTFPLQGNSFFVMTNYVKSEGQVQTLCPEYPRRGAQCSSDRRCKKGWMDPQSKGIQTGRCVPYDKTRK
TCEVSAWCPTEEEKEAPRPALLRSAENFTVLIKNNIHFPGHNYTTRNILPTMNGSCTFHKTWDPQCSIFRLGDIFQEAGE
NFTEVAVQGGIMGIEIYWDCNLDSWSHHCRPRYSFRRLDDKNTDESFVPGYNFRYAKYYKENNVEKRTLIKAFGIRFDIL
VFGTGGKFDIIQLVVYIGSTLSYFGLATVCIDLLINTYSSAFCRSGVYPYCKCCEPCTVNEYYYRKKCESIMEPKPTLKY
VSFVDEPHIRMVDQQLLGKSLQVVKGQEVPRPQMDFSDLSRLSLSLHDSPLTPGQSEEIQLLHEEVAPKSGDSPSWCQCG
NCLPSRLPEQRRALEELCCRRKPGRCITTSKLFHKLVLSRDTLQLLLLYQDPLLVLGEEATNSRLRHRAYRCYATWRFGS
QDMADFAILPSCCRWRIRKEFPKTEGQYSGFKYPY

>sp|P08121|CO3A1_MOUSE Collagen alpha-1(III) chain OS=Mus musculus GN=Col3a1 PE=1 SV=4 
MMSFVQSGTWFLLTLLHPTLILAQQSNVDELGCSHLGQSYESRDVWKPEPCQICVCDSGSVLCDDIICDEEPLDCPNPEI
PFGECCAICPQPSTPAPVLPDGHGPQGPKGDPGPPGIPGRNGDPGLPGQPGLPGPPGSPGICESCPTGGQNYSPQFDSYD
VKSGVGGMGGYPGPAGPPGPPGPPGSSGHPGSPGSPGYQGPPGEPGQAGPAGPPGPPGALGPAGPAGKDGESGRPGRPGE
RGLPGPPGIKGPAGMPGFPGMKGHRGFDGRNGEKGETGAPGLKGENGLPGDNGAPGPMGPRGAPGERGRPGLPGAAGARG
NDGARGSDGQPGPPGPPGTAGFPGSPGAKGEVGPAGSPGSNGSPGQRGEPGPQGHAGAQGPPGPPGNNGSPGGKGEMGPA
GIPGAPGLIGARGPPGPAGTNGIPGTRGPSGEPGKNGAKGEPGARGERGEAGSPGIPGPKGEDGKDGSPGEPGANGLPGA
AGERGPSGFRGPAGPNGIPGEKGPPGERGGPGPAGPRGVAGEPGRDGTPGGPGIRGMPGSPGGPGNDGKPGPPGSQGESG
RPGPPGPSGPRGQPGVMGFPGPKGNDGAPGKNGERGGPGGPGLPGPAGKNGETGPQGPPGPTGPAGDKGDSGPPGPQGLQ
GIPGTGGPPGENGKPGEPGPKGEVGAPGAPGGKGDSGAPGERGPPGTAGIPGARGGAGPPGPEGGKGPAGPPGPPGASGS
PGLQGMPGERGGPGSPGPKGEKGEPGGAGADGVPGKDGPRGPAGPIGPPGPAGQPGDKGEGGSPGLPGIAGPRGGPGERG
EHGPPGPAGFPGAPGQNGEPGAKGERGAPGEKGEGGPPGPAGPTGSSGPAGPPGPQGVKGERGSPGGPGTAGFPGGRGLP
GPPGNNGNPGPPGPSGAPGKDGPPGPAGNSGSPGNPGIAGPKGDAGQPGEKGPPGAQGPPGSPGPLGIAGLTGARGLAGP
PGMPGPRGSPGPQGIKGESGKPGASGHNGERGPPGPQGLPGQPGTAGEPGRDGNPGSDGQPGRDGSPGGKGDRGENGSPG
APGAPGHPGPPGPVGPSGKSGDRGETGPAGPSGAPGPAGARGAPGPQGPRGDKGETGERGSNGIKGHRGFPGNPGPPGSP
GAAGHQGAIGSPGPAGPRGPVGPHGPPGKDGTSGHPGPIGPPGPRGNRGERGSEGSPGHPGQPGPPGPPGAPGPCCGGGA
AAIAGVGGEKSGGFSPYYGDDPMDFKINTEEIMSSLKSVNGQIESLISPDGSRKNPARNCRDLKFCHPELKSGEYWVDPN
QGCKMDAIKVFCNMETGETCINASPMTVPRKHWWTDSGAEKKHVWFGESMNGGFQFSYGPPDLPEDVVDVQLAFLRLLSS
RASQNITYHCKNSIAYMDQASGNVKKSLKLMGSNEGEFKAEGNSKFTYTVLEDGCTKHTGEWSKTVFEYQTRKAMRLPII
DIAPYDIGGPDQEFGVDIGPVCFL

>sp|P54731|FAF1_MOUSE FAS-associated factor 1 OS=Mus musculus GN=Faf1 PE=1 SV=2 
MASNMDREMILADFQACTGIENIDEAITLLEQNNWDLVAAINGVIPQENGILQSDFGGETMPGPTFDPASHPAPASTPSS
SAFRPVMPSRQIVERQPRMLDFRVEYRDRNVDVVLEDSCTVGEIKQILENELQIPVPKMLLKGWKTGDVEDSTVLKSLHL
PKNNSLYVLTPDLPPPSSSSHAGALQESLNQNFMLIITHREVQREYNLNFSGSSTVQEVKRNVYDLTSIPVRHQLWEGWP
ASATDDSMCLAESGLSYPCHRLTVGRRTSPVQTREQSEEQSTDVHMVSDSDGDDFEDASEFGVDDGEVFGMASSTLRKSP
MMPENAENEGDALLQFTAEFSSRYGDCHPVFFIGSLEAAFQEAFYVKARDRKLLAIYLHHDESVLTNVFCSQMLCAESIV
SYLSQNFITWAWDLTKDTNRARFLTMCNRHFGSVIAQTIRTQKTDQFPLFLIIMGKRSSNEVLNVIQGNTTVDELMMRLM
AAMEIFSAQQQEDIKDEDEREARENVKREQDEAYRLSLEADRAKREAHEREMAEQFRLEQIRKEQEEEREAIRLSLEQAL
PPEPKEENAEPVSKLRIRTPSGEFLERRFLASNKLQIVFDFVASKGFPWDEFKLLSTFPRRDVTQLDPNKSLLEVNLFPQ
ETLFLQAKE

>tr|B2RTM1|B2RTM1_MOUSE Transmembrane protein 158 OS=Mus musculus GN=Tmem158 PE=1 SV=1 
MLPLLAALLAAACQLPPAHGGATDAPGLAGTPPNASANASFTNEHSTPRLLASAASAPPERAGPEEAPAAPCNISVQRQM
LSSLLVRWGRPRGLQCDLLLFSTNAHGRAFFAAAFHRVGPPLLIEHLGLAAGGAQQDLRLCVGCGWVRGRLRAPAGAPTA
LPAYPAAEPGPLWLQGEPRHFCCLDFSLEELQGEPGWRLNRKPIESTLVACFMTLVIVVWSVAALIWPVPIIAGFLPNGM
EQRRTTAGAPAAAPAAVPAGTTAAAAAAAAAAAAAAAAVTSGVAPK

>sp|Q3TRM4|PLPL6_MOUSE Neuropathy target esterase OS=Mus musculus GN=Pnpla6 PE=1 SV=2 
MGTPSHELNTTSSGAEVIQKTLEEGLGRRICVAQPVPFVPQVLGVMIGAGVAVLVTAVLILLVVRRLRVQKTPAPEGPRY
RFRKRDKVLFYGRKIMRKVSQSTSSLVDTSVSTTSRPRMKKKLKMLNIAKKILRIQKETPTLQRKEPPPSVLEADLTEGD
LANSHLPSEVLYMLKNVRVLGHFEKPLFLELCRHMVFQRLGQGDYVFRPGQPDASIYVVQDGLLELCLPGPDGKECVVKE
VVPGDSVNSLLSILDVITGHQHPQRTVSARAARDSTVLRLPVEAFSAVFTKYPESLVRVVQIIMVRLQRVTFLALHNYLG
LTNELFSHEIQPLRLFPSPGLPTRTSPVRGSKRVVSTSGTEDTSKETSGRPLDSIGAPLPGPAGDPVKPTSLEAPPAPLL
SRCISMPVDISGLQGGPRSDFDMAYERGRISVSLQEEASGGPQTASPRELREQPAGACEYSYCEDESATGGCPFGPYQGR
QTSSIFEAAKRELAKLMRIEDPSLLNSRVLLHHAKAGTIIARQGDQDVSLHFVLWGCLHVYQRMIDKAEEVCLFVAQPGE
LVGQLAVLTGEPLIFTLRAQRDCTFLRISKSHFYEIMRAQPSVVLSAAHTVAARMSPFVRQMDFAIDWTAVEAGRALYRQ
GDRSDCTYIVLNGRLRSVIQRGSGKKELVGEYGRGDLIGVVEALTRQPRATTVHAVRDTELAKLPEGTLGHIKRRYPQVV
TRLIHLLSQKILGNLQQLQGPFPGSGLSVPQHSELTNPASNLSTVAILPVCAEVPMMAFTLELQHALQAIGPTLLLNSDV
IRALLGASALDSIQEFRLSGWLAQQEDAHRIVLYQTDTSLTPWTVRCLRQADCILIVGLGDQEPTVGQLEQMLENTAVRA
LKQLVLLHREEGPGPTRTVEWLNMRSWCSGHLHLRCPRRLFSRRSPAKLHELYEKVFSRRADRHSDFSRLARVLTGNTIA
LVLGGGGARGCSHIGVLKALEEAGVPVDLVGGTSIGSFIGALYAEERSASRTKQRAREWAKSMTSVLEPVLDLTYPVTSM
FTGSAFNRSIHRVFQDKQIEDLWLPYFNVTTDITASAMRVHKDGSLWRYVRASMTLSGYLPPLCDPKDGHLLMDGGYINN
LPADIARSMGAKTVIAIDVGSQDETDLSTYGDSLSGWWLLWKRLNPWADKVKVPDMAEIQSRLAYVSCVRQLEVVKSSSY
CEYLRPSIDCFKTMDFGKFDQIYDVGYQYGKAVFGGWTRGEVIEKMLTDRRSTDLNESRRADILAFPSSGFTDLAEIVSR
IEPPTSYVSDGCADGEESDCLTEYEEDAGPDCSRDEGGSPEGASPSTASEVEEEKSTLRQRRFLPQETPSSVADA

>sp|P30999-2|CTND1_MOUSE Isoform 2 of Catenin delta-1 OS=Mus musculus GN=Ctnnd1 
MDDSEVESTASILASVKEQEAQFEKLTRALEEERRHVSAQLERVRVSPQDANSLMANGTLTRRHQNGRFVGDADLERQKF
SDLKLNGPQDHNHLLYSTIPRMQEPGQIVETYTEEDPEGAMSVVSVETTDDGTTRRTETTVKKVVKTMTTRTVQPVPMGP
DGLPVDASAVSNNYIQTLGRDFRKNGNGGPGPYVGQAGTATLPRNFHYPPDGYGRHYEDGYPGGSDNYGSLSRVTRIEER
YRPSMEGYRAPSRQDVYGPQPQVRVGGSSVDLHRFHPEPYGLEDDQRSMGYDDLDYGMMSDYGTARRTGTPSDPRRRLRS
YEDMIGEEVPPDQYYWAPLAQHERGSLASLDSLRKGMPPPSNWRQPELPEVIAMLGFRLDAVKSNAAAYLQHLCYRNDKV
KTDVRKLKGIPILVGLLDHPKKEVHLGACGALKNISFGRDQDNKIAIKNCDGVPALVRLLRKARDMDLTEVITGTLWNLS
SHDSIKMEIVDHALHALTDEVIIPHSGWEREPNEDCKPRHIEWESVLTNTAGCLRNVSSERSEARRKLRECDGLVDALIF
IVQAEIGQKDSDSKLVENCVCLLRNLSYQVHREIPQAERYQEALPTVANSTGPHAASCFGAKKGKGKKPTEDPANDTVDF
PKRTSPARGYELLFQPEVVRIYISLLKESKTPAILEASAGAIQNLCAGRWTYGRYIRSALRQEKALSAIAELLTSEHERV
VKAASGALRNLAVDARNKELIGKHAIPNLVKNLPGGQQNSSWNFSEDTVVSILNTINEVIAENLEAAKKLRETQGIEKLV
LINKSGNRSEKEVRAAALVLQTIWGYKELRKPLEKEGWKKSDFQVNLNNASRSQSSHSYDDSTLPLIDRNQKSDNNYSTL
NERGDHNRTLDRSGDLGDMEPLKGAPLMQKI

>sp|Q3TJ91|L2GL2_MOUSE Lethal(2) giant larvae protein homolog 2 OS=Mus musculus GN=Llgl2 PE=1 SV=2 
MRRFLRTGHDPARERLKRDLFQFNKTVEHGFPHQPSALGYSPSLRILAIGTRSGAVKLYGAPGVEFMGLHKENNAVLQIH
FLPGQCQLVTLLDDNSLHLWSLKVKGGVSELQEEESFTLRGPPGAAPSATQVTEILPHSSGELLYLGTESGNVFVVQLPG
FRTLHDRTICSDEVLQWLPEEARHRRVFEMVEALQEHPRDPNQILIGYSRGLVVIWDLQGSRALSHFLSSQQLENASWQR
DGCLIVTCHSDGSHCQWPVSSDTQNPEPLRSSIPYGPFPCKAITKIFWLTTRQGLPFTIFQGGMPRASYGDRHCISVVHN
GQQTAFDFTSRVIDFTVLSEADPAAAFDDPYALVVLAEEELVVIDLQTPGWPPVQLPYLASLHCSAITCSHHVSNIPLKL
WERIIAAGSRQNSHFSTMEWPIDGGTSLAPPPPQRDLLLTGHEDGTVRFWDASGVCLRLLYKLSTVRVFLTDTDPSENLI
AQGEDEWPPLRKVGSFDPYSDDPRLGIQKIFLCKYSGYLAVAGTAGQVLVLELNDEAAEHAVEQVEADLLQDQEGYRWKG
HERLAARPGPVCFEAGFQPFVLVQCQPPAVVTSLALHSEWRLVAFGTSHGFGLFDHQQRRQVFVKCTLHPSDQLALEGPL
SRVKSLKKSLRQSFRRMRRSRVSSHKRRPGGPTGEAQAQAVNIKAERTGLQNMELAPVQRKIEARSAEDSFTGFVRTLYF
ADTYLRDSSRHCPSLWAGTNGGTVYAFSLRVPPAERRTDEPVRAEQAKEIQLMHRAPVVGILVLDGHNVPLPEPLEVAHD
LSKSPDMQGSHQLLVVSEEQFKVFTLPKVSAKLKLKLTALEGSRVRRVGVAHFGSCRAEDYGEHHLAVLTNLGDIQVVSM
PLLKPQVRYSCIRREDVSGIASCVFTKYGQGFYLISPSEFERFSLSTKWLVEPRCLVDSTKAKKHNRPSNGNGTGLKMTS
SGHVRNSKSQSDGDEKKPGPVMEHALLNDAWVLKEIQSTLEGDRRSYGNWHPHRVAVGCRLSNGEAE

>sp|Q6F3F9|GP126_MOUSE G-protein coupled receptor 126 OS=Mus musculus GN=Gpr126 PE=1 SV=1 
MMFDTLGKRCCPWRLKPSALLFLFVLCVTCVPLSVCGCGSCRLVLSNPSGTFTSPCYPNDYPNTQSCSWTLRAPAGYIIQ
ITFNDFDIEEAPNCIYDSLSLDNGESQTKFCGATAKGLSFNSSVNEMHVSFSSDFSIQKKGFNASYIRVAVSLRNQKVIL
PQTLDAYQVSVAKSISIPELKAFTLCFEASKVGNEGGDWTAFSYSDESLTQLLSLEKASNGYFLSISGSRCLLNNALPVK
DKEDIFTENLEQLCLVWNNSWGSIGINFKKNYETVPCDSTISAVVPGDGTLLLGSDRDEVASLRGSIYNFRLWNFTMDLK
ALSNLSCSVSGNVIDWHNDFWSISTQALKAEGNLSCGSYLIQLPAAELTNCSELGTLCQDGIMYRISVVIHNDFNHPEVK
VQTKVAEWLNSTFQNWNYTVYVVNISFHQKVGEDRMKVKRDIMDDDKRLVLWALLVYNATNNVSLNEEKIKQKLMTNNAS
LEDGLRLCEVDVNQLGMCSALEDPDGFSWPATLPSVYKQPCPNKPGFFMTRACLSNGTSTFWGPVDTSNCSRQSNEVANE
ILNQTGDGQNLTSANINSIVEKVKRIVNKEENIDITLGSTLMNIFSNILSSSDSDLLESSTEALKTIDELAFKIDLNSTP
HVNIETQNLALGVSSLIPGTNAPSNFSIGLPSNNESYFQMDFGNGQTDPLASVILPPNLLENLSPEDSVLVRRAQFTFFN
KTGLFQDVGSQRKVLVSYVMACSIGNITIQNLKDPVQIKIKHTRTQEVHHPICAFWDMNKNKSFGGWNTSGCVAHSDLDA
GETICLCSHFTHFGVLMDLPRSASQIDGRNTKVLTFITYIGCGISAIFSAATLLTYVAFEKLRRDYPSKILMNLSSALLF
LNLIFLLDGWVTSFGVAGLCTAVAALLHFFLLATFTWMGLEAIHMYIALVKVFNTYIHRYILKFCIIGWGLPALVVSIIL
VSRRQNEVYGKESYGKDQDDEFCWIQDPVVFYVSCAGYFGVMFFLNVAMFIVVMVQICGRNGKRSNRTLREEVLRNLRSV
VSLTFLLGMTWGFAFFAWGPLNIPFMYLFSIFNSLQGLFIFIFHCAMKENVQKQWRRHLCCGRFRLADNSDWSKTATNII
KKSSDNLGKSLSSSSIGSNSTYLTSKSKSSSTTYFKRNSHSDNFS

>sp|Q61469-2|PLPP1_MOUSE Isoform 2 of Phospholipid phosphatase 1 OS=Mus musculus GN=Plpp1 
MFDKTRLPYVALDVICVLLAAMPMTILKLGKVYPFQRGFFCTDNSVKYPYHDSTIPSRILAILGLGLPIFSMSIGESLSV
YFNVLHSNSFVGNPYIATIYKAVGAFLFGVSASQSLTDIAKYTIGSLRPHFLAICNPDWSKINCSDGYIEDYICQGNEEK
VKEGRLSFYSGHSSFSMYCMLFVALYLQARMKGDWARLLRPMLQFGLIAFSIYVGLSRVSDYKHHWSDVTVGLIQGAAMA
ILVALYVSDFFKDTHSYKERKEEDPHTTLHETASSRNYSTNHEP

>sp|E9Q649|GCNT4_MOUSE Beta-1,3-galactosyl-O-glycosyl-glycoprotein beta-1,6-N-acetylglucosaminyltransferase 4 OS=Mus musculus GN=Gcnt4 PE=3 SV=1 
MKIFRCCFKYTLQQKLFILLLTLWLFSLLKLLNVGRLLFPQRDIYLVEYSLSTSPFVRNRFPESGDAARDNVNCSGVYEH
EPLEIGKSLEIRRRSIIDLEDGDVVAMTSDCDVYQTLRQYHEKLVSREEEDFPIAYSLVVHKDAIMVERLIRAIYNQHNL
YCIHYDLKSPDTFKAAMNNLAKCFPNIFIASKLETVEYAHISRLQADWNCLSDLLKSSVQWKYVINLCGQDFPLKSNFEL
VTELKSLQGRNMLETVRPPSAKTERFTYHHELRQVPYDYMKLPVKTNVSKGAPPHNIQVFVGSAYFVLSRAFVKYIFNSS
LVEDFFAWSKDTYSPDEHFWATLIRIPGIPGGISSSSQDVSDLQSKTRLVKWFYYEGFLYPNCTGSHLRSVCIYGAAELR
WLLNEGHWFANKFDSKVDPILMKCLAEKLEEQQRKLIALSSEKFMTEGTRQSHTL

>sp|Q8VBW1|SC6A8_MOUSE Sodium- and chloride-dependent creatine transporter 1 OS=Mus musculus GN=Slc6a8 PE=1 SV=1 
MAKKSAENGIYSVSGDEKKGPLIVSGPDGAPAKGDGPAGLGAPGGRLAVPPRETWTRQMDFIMSCVGFAVGLGNVWRFPY
LCYKNGGGVFLIPYVLIALVGGIPIFFLEISLGQFMKAGSINVWNICPLFKGLGYASMVIVFYCNTYYIMVLAWGFYYLV
KSFTTTLPWATCGHTWNTPDCVEIFRHEDCANASLANLTCDQLADRRSPVIEFWENKVLRLSTGLEVPGALNWEVTLCLL
ACWVLVYFCVWKGVKSTGKIVYFTATFPYVVLVVLLVRGVLLPGALDGIIYYLKPDWSKLGSPQVWIDAGTQIFFSYAIG
LGALTALGSYNRFNNNCYKDAIILALINSGTSFFAGFVVFSILGFMATEQGVHISKVAESGPGLAFIAYPRAVTLMPVAP
LWAALFFFMLLLLGLDSQFVGVEGFITGLLDLLPASYYFRFQREISVALCCALCFVIDLSMVTDVSGGKGGMYVFQLFDY
YSASGTTLLWQAFWECVVVAWVYGADRFMDDIACMIGYRPCPWMKWCWSFFTPLVCMGIFIFNIVYYEPLVYNNTYVYPW
WGEAMGWAFALSSMLCVPLHLLGCLLRAKGTMAERWQHLTQPIWGLHHLEYRAQDADVRGLTTLTPVSESSKVVVVESVM

>sp|O54879|HMGB3_MOUSE High mobility group protein B3 OS=Mus musculus GN=Hmgb3 PE=1 SV=3 
MAKGDPKKPKGKMSAYAFFVQTCREEHKKKNPEVPVNFAEFSKKCSERWKTMSSKEKSKFDEMAKADKVRYDREMKDYGP
AKGGKKKKDPNAPKRPPSGFFLFCSEFRPKIKSTNPGISIGDVAKKLGEMWNNLSDNEKQPYVTKAAKLKEKYEKDVADY
KSKGKFDGAKGPAKVARKKVEEEEEEEEEEEEEEEEEEDE

>sp|P40124|CAP1_MOUSE Adenylyl cyclase-associated protein 1 OS=Mus musculus GN=Cap1 PE=1 SV=4 
MADMQNLVERLERAVGRLEAVSHTSDMHCGYGDSPSKGAVPYVQAFDSLLANPVAEYLKMSKEIGGDVQKHAEMVHTGLK
LERALLATASQCQQPAGNKLSDLLAPISEQIQEVITFREKNRGSKFFNHLSAVSESIQALGWVALAAKPGPFVKEMNDAA
MFYTNRVLKEYRDVDKKHVDWVRAYLSIWTELQAYIKEFHTTGLAWSKTGPVAKELSGLPSGPSVGSGPPPPPPGPPPPP
ISTSSGSDDSASRSALFAQINQGESITHALKHVSDDMKTHKNPALKAQSGPVRSGPKPFSAPKPQTSPSPKPATKKEPAL
LELEGKKWRVENQENVSNLVIDDTELKQVAYIYKCVNTTLQIKGKINSITVDNCKKLGLVFDDVVGIVEIINSRDVKVQV
MGKVPTISINKTDGCHAYLSKNSLDCEIVSAKSSEMNVLIPTEGGDFNEFPVPEQFKTLWNGQKLVTTVTEIAG

>sp|Q8VDQ8|SIR2_MOUSE NAD-dependent protein deacetylase sirtuin-2 OS=Mus musculus GN=Sirt2 PE=1 SV=2 
MAEPDPSDPLETQAGKVQEAQDSDSDTEGGATGGEAEMDFLRNLFTQTLGLGSQKERLLDELTLEGVTRYMQSERCRKVI
CLVGAGISTSAGIPDFRSPSTGLYANLEKYHLPYPEAIFEISYFKKHPEPFFALAKELYPGQFKPTICHYFIRLLKEKGL
LLRCYTQNIDTLERVAGLEPQDLVEAHGTFYTSHCVNTSCRKEYTMGWMKEKIFSEATPRCEQCQSVVKPDIVFFGENLP
SRFFSCMQSDFSKVDLLIIMGTSLQVQPFASLISKAPLATPRLLINKEKTGQTDPFLGMMMGLGGGMDFDSKKAYRDVAW
LGDCDQGCLALADLLGWKKELEDLVRREHANIDAQSGSQAPNPSTTISPGKSPPPAKEAARTKEKEEQQ

>sp|Q91YQ5|RPN1_MOUSE Dolichyl-diphosphooligosaccharide--protein glycosyltransferase subunit 1 OS=Mus musculus GN=Rpn1 PE=1 SV=1 
MESPVALLLLLLLCLGALAPTPGSASSEAPPLVNEDVKRTVDLSSHLAKVTAEVVLVHPGGGSTSRASSFVLALEPELES
RLAHLGVQIKGEDEEDNNLEVRETKIKGKSGRFFTVKLPVALDPGSKISVVVETVYTHVLHPYPTQITQSEKQFVVFEGN
HYFYSPYPTKTQTMRVKLASRNVESYTKLGNPSRSEDVLDYGPFKDIPAYSQDTFKVHYENNSPFLTITSMTRVIEVSHW
GNIAVEENVDLKHTGAVLKGPFSRYDYQRQPDSGISSIRSFKTILPAAAQDVYYRDEIGNVSTSHLLILDDSVEMEIRPR
FPLFGGWKTHYIVGYNLPSYEYLYNLGDQYALKMRFVDHVFDEQVIDSLTVKIILPEGAKNIQVDSPYDISRAPDELHYT
YLDTFGRPVIVAYKKNLVEQHIQDIVVHYTFNKVLMLQEPLLVVAAFYILFFTVIIYVRLDFSITKDPAAEARMKVACIT
EQVLTLVNKRLGLYRHFDETVNRYKQSRDISTLNSGKKSLETEHKAVTSEIAVLQSRLKTEGSDLCDRVSEMQKLDAQVK
ELVLKSAVEAERLVAGKLKKDTYLENEKLSSGKRQELVTKIDHILDAL

>sp|Q8R2Q6-3|TECT3_MOUSE Isoform 3 of Tectonic-3 OS=Mus musculus GN=Tctn3 
MCTLQLHLLLLVVLMLSETARPQPSSTARAFPTSWGLEPVTPEVPTSAPPDSSESPTPWTLSMPVNATTDPFPALPICVC
DLTPGTCDLNCCCDKDCDLLHPRTVFSFCLPGSVRSSSWVCVDNSLMFRSNSPFPSRVFTDSSGTTQFCVRVNNSKANYF
QKLQTVNATNFQALAAEFGGQSFPSMPPETQPPVLFYRAGDPILTYYPSWSVVSLLRQPAAVGAGGLCAESNPAGFLESK
STTCPRFFRDLASSCTSEPALDAASYYNFRVLKVPRGVTDLQNMKFQVPVTLASQASPPLLAGNTCQNIVSQVVYEIETN
GTFGIQKVSVSFRQTNLTVKPGVSLQQDFIVHFRVSSLPSERVQRLSPRNSTLQSQYPHCLSVCLSEYLLFL

>sp|Q9WV60|GSK3B_MOUSE Glycogen synthase kinase-3 beta OS=Mus musculus GN=Gsk3b PE=1 SV=2 
MSGRPRTTSFAESCKPVQQPSAFGSMKVSRDKDGSKVTTVVATPGQGPDRPQEVSYTDTKVIGNGSFGVVYQAKLCDSGE
LVAIKKVLQDKRFKNRELQIMRKLDHCNIVRLRYFFYSSGEKKDEVYLNLVLDYVPETVYRVARHYSRAKQTLPVIYVKL
YMYQLFRSLAYIHSFGICHRDIKPQNLLLDPDTAVLKLCDFGSAKQLVRGEPNVSYICSRYYRAPELIFGATDYTSSIDV
WSAGCVLAELLLGQPIFPGDSGVDQLVEIIKVLGTPTREQIREMNPNYTEFKFPQIKAHPWTKVFRPRTPPEAIALCSRL
LEYTPTARLTPLEACAHSFFDELRDPNVKLPNGRDTPALFNFTTQELSSNPPLATILIPPHARIQAAASPPANATAASDT
NAGDRGQTNNAASASASNST

>sp|Q99PD7|NCKX3_MOUSE Sodium/potassium/calcium exchanger 3 OS=Mus musculus GN=Slc24a3 PE=1 SV=3 
MPPPGDQDCARRRSRRRRRDLLLSQLCFLASVALLLWSLSSLREQKELDLMDLIGEDRKWMVGRKLMQVNDTLTSEDAGL
QSSKNCTEPALHEFPRDIFSNEDRRQGAVVLHVLCAMYMFYALAIVCDDFFVPSLEKICERLHLSEDVAGATFMAAGSSA
PELFTSVIGVFITKGDVGVGTIVGSAVFNILCIIGVCGLFAGQVVALSSWCLLRDSIYYTLSVVALIVFIYDEKVSWWES
LVLVLMYLIYIVIMKYNACIHQCFERRTKGAGNMVNGLANNAEIDDSSNCDATVVLLKKANFHRKASVIMVDELLSAYPH
QLSFSEAGLRIMITSHFPPKTRLSMASRMLINERQRLINSRAYTNGESEVAIKIPIKHTVENGTGPSSAPDRGVNGTRRD
DIVAETDNETENENEDNENNENDEEEEEDEDDDEGPYTPFDPPSGKLETVKWAFTWPLSFVLYFTVPNCNKPHWEKWFMV
TFASSTLWIAAFSYMMVWMVTIIGYTLGIPDVIMGITFLAAGTSVPDCMASLIVARQGMGDMAVSNSIGSNVFDILIGLG
LPWALQTLAVDYGSYIRLNSRGLIYSVGLLLASVFVTVFGVHLNKWQLDKKLGCGCLFLYGVFLCFSIMTEFNVFTFVNL
PMCGD

>sp|Q8C5H1|ANO4_MOUSE Anoctamin-4 OS=Mus musculus GN=Ano4 PE=2 SV=2 
MEASSSGITNGKNKVFHAEGGLDLQSHQLDMQILPDGPKSDVDFSEILNAIQEMAKDVNILFDELEAVNSPCKDDDSLLH
PGNLTSTSEDTSRLEAGGETVRERNKSNGLYFRDGKCRIDYILVYRKSNPQTEKREVFERNIRAEGLQMEKESSLINSDI
IFVKLHAPWEVLGRYAEQMNVRMPFRRKIYYLPRRYKFMSRIDKQISRFRRWLPKKPMRLDKETLPDLEENDCYTAPFSQ
QRIHHFIIHNKDTFFNNATRSRIVHHILQRIKYEEGKNKIGLNRLLTNGSYEAAFPLHEGSYRSKNSIKTHGAVNHRHLL
YECWASWGVWYKYQPLDLVRRYFGEKIGLYFAWLGWYTGMLFPAAFIGLFVFLYGVTTLDHCQVSKEVCQATDIIMCPVC
DKYCPFMRLSDSCVYAKVTHLFDNGATVFFAVFMAVWATVFLEFWKRRRAVIAYDWDLIDWEEEEEEIRPQFEAKYSKKE
RMNPISGKPEPYQAFTDKCSRLIVSASGIFFMICVVIAAVFGIVIYRVVTVSTFAAFKWALIRNNSQVATTGTAVCINFC
IIMLLNVLYEKVALLLTNLEQPRTESEWENSFTLKMFLFQFVNLNSSTFYIAFFLGRFTGHPGAYLRLINRWRLEECHPS
GCLIDLCMQMGIIMVLKQTWNNFMELGYPLIQNWWTRRKVRQEHGTERKINFPQWEKDYNLQPMNAYGLFDEYLEMILQF
GFTTIFVAAFPLAPLLALLNNIIEIRLDAYKFVTQWRRPLASRAKDIGIWYGILEGIGILSVITNAFVIAITSDFIPRLV
YAYKYGPCAGQGEAGQKCMVGYVNASLSVFRISDFENRSEPESDGSEFSGTPLKYCRYRDYRDPPHSLAPYGYTLQFWHV
LAARLAFIIVFEHLVFCIKHLISYLIPDLPKDLRDRMRREKYLIQEMMYEAELERLQKERKERKKNGKAHHNEWP

>sp|Q11204|SIA4B_MOUSE CMP-N-acetylneuraminate-beta-galactosamide-alpha-2,3-sialyltransferase 2 OS=Mus musculus GN=St3gal2 PE=2 SV=2 
MKCSLRVWFLSMAFLLVFIMSLLFTYSHHSMATLPYLDSGALGGTHRVKLVPGYSGLQRLGKEGLLGRNCACSRCMGDAS
TSEWFDSHFDGNISPVWTRDNMNLPPDVQRWWMMLQPQFKSHNTNEVLEKLFQIVPGENPYRFRDPQQCRRCAVVGNSGN
LRGSGYGQEVDSHNFIMRMNQAPTVGFEKDVGSRTTHHFMYPESAKNLPANVSFVLVPFKALDLMWIASALSTGQIRFTY
APVKSFLRVDKEKVQIYNPAFFKYIHDRWTEHHGRYPSTGMLVLFFALHVCDEVNVYGFGADSRGNWHHYWENNRYAGEF
RKTGVHDADFEAHIIDMLAKASKIEVYRGN

>sp|Q91WG4|ELP2_MOUSE Elongator complex protein 2 OS=Mus musculus GN=Elp2 PE=1 SV=1 
MVSSVLEVSHVFCCPNRVRGALSWNTGPGGLLAFGTSCSVVLYDPQKKVVITNLNGHTARVNCLQWIRTEDGSPSNELVS
GGSDNRVIHWELENNQVLKSVRLQGHEGPVCAVHAIYQSGPSEGEQHALIASAASDSTVRIWSKKGSEVKYLQTLSFRDG
FVLSVCLAILPGTNVPVLACGDDDCRIHLYIQQDDQFQKALSLCGHEDWIRGVEWATFGRDLFLASCSQDCLIRIWRLYM
KPASFETKDGSLRLKENTFTIKDGGVRTTVAVTLETVLAGHENWVNAVHWQPSFYKDGVLQQPVRLLSASMDKTMILWAP
DEESGVWLEQVRVGEVGGNTLGFYDCQFGENGTMIIAHAFHGALHLWKQSTVNPRQWAPEIVISGHFDGVQDLMWDPEGE
FIITTSTDQTTRLFAPWKKKDQKDRSQVTWHEIARPQIHGYNIKCLAMIDRFQFVSGADEKVLRVFSAPRNFVENFSVIS
RQSLSHMLCDDQDLPEGATVPALGLSNKALFQGDIASQPFEEDELISPAFGSPQVTFQPAVLNEPPTEDHLLQNTLWPEI
QKLYGHGYEIVCVACNNSKTLLASACKASQKEHAAIILWSTASWKQVQSLAFHTLTVTQMTFSPDDKFLLAVSRDRTWSL
WKRQDATSSEFDPFFSLFAFTNKITSVHSRIIWSCDWSPDNKYFFTGSRDKKVVVWGECKSSHNPMEHPIRPCSSILDVG
SSVTAVSVCPVLNPAQRYIVAIGLESGKICIYSWNKTNQEINDWTSCVETNPSQSHSLGIRRLCWKSCSDDDDDDDDDDT
EQSEEGPEWLHFASCGEDHTVKIYRVNRRAL

>sp|Q99M71|EPDR1_MOUSE Mammalian ependymin-related protein 1 OS=Mus musculus GN=Epdr1 PE=1 SV=1 
MPARAPRRLVQGPRGTWLLGSLWVWVLCGLGMAGSLGTPQPCQAPQQWEGRQVLYQQSSGHNNRALVSYDGLNQRVRVLD
ERKALIPCKRLFEYILLYKEGVMFQIEQATKQCAKIPLVESWDPLDIPQNSTFEDQYSIGGPQEQILVQEWSDRRTARSY
ETWIGVYTAKDCYPVQETFIRNYTVVMSTRFFDVQLGIKDPSVFTPPSTCQAAQPEKMSDGCSL

>sp|Q9R0S3|MMP17_MOUSE Matrix metalloproteinase-17 OS=Mus musculus GN=Mmp17 PE=1 SV=3 
MGRRPRGPGSPRGPGPPRPGPGLPPLLLVLALAAHGGCAAPAPRAEDLSLGVEWLSRFGYLPPADPASGQLQTQEELSKA
ITAMQQFGGLETTGILDEATLALMKTPRCSLPDLPPGAQSRRKRQTPPPTKWSKRNLSWRVRTFPRDSPLGRDTVRALMY
YALKVWSDITPLNFHEVAGNAADIQIDFSKADHNDGYPFDGPGGTVAHAFFPGDHHTAGDTHFDDDEPWTFRSSDAHGMD
LFAVAVHEFGHAIGLSHVAAPSSIMQPYYQGPVGDPLRYGLPYEDRVRVWQLYGVRESVSPTAQLDTPEPEEPPLLPEPP
NNRSSTPPQKDVPHRCTAHFDAVAQIRGEAFFFKGKYFWRLTRDRHLVSLQPAQMHRFWRGLPLHLDSVDAVYERTSDHK
IVFFKGDRYWVFKDNNVEEGYPRPVSDFSLPPGGIDAVFSWAHNDRTYFFKDQLYWRYDDHTRRMDPGYPAQGPLWRGVP
SMLDDAMRWSDGASYFFRGQEYWKVLDGELEAAPGYPQSTARDWLVCGEPLADAEDVGPGPQGRSGAQDGLAVCSCTSDA
HRLALPSLLLLTPLLWGL

>sp|Q91WN2|T150A_MOUSE Transmembrane protein 150A OS=Mus musculus GN=Tmem150a PE=2 SV=1 
MTAWILLPVSLSAFSITGIWTVYAMAVMNRHVCPVENWSYNESCSPDPAEQGGPKSCCTLDDVPLISKCGTYPPESCLFS
LIGNMGAVMVALICLLRYGQLLEQSRHSWINTTALITGCTNAAGLVVVGNFQVDHAKSLHYIGTGVAFTAGLLFVCLHCV
LFYHGATTPLDMAMAYLRSVLAVIAFITLVLSGVFFLHESSQLQHGAALCEWVFVLDILIFYGTFSYEFGTISSDTLVAA
LQPAPGRACKSSGSSSTSTHLNCAPESIAMI

>sp|Q80TM6|R3HD2_MOUSE R3H domain-containing protein 2 OS=Mus musculus GN=R3hdm2 PE=1 SV=2 
MSNSNTTQETLEIMKESEKKLVEESVNKNKFISKTPSKEDVEKEGEENGLRQETQRRTSSHGHARKRAKSNSKLKLVRSL
AVCEESSTPFVDGPLDTQDIIQLHISCPSDKEEEKSTKDVSEKEDKDKSKEKVPRKMLSRDSSQEYTDSTGIDLHEFLVN
TLKKNPRDRMMLLKLEQEILDFINDNNNQFKKFPQMTSYHRMLLHRVAAYFGMDHNVDQTGKAVIINKTSSTRIPEQRFS
EHIKDEKNTEFQQRFILKRDDASMDRDDNQMRVPLQDGRRSKSIEEREEEYQRVRERIFARETGQNGYLNDIRLSKEAFS
SSSHKRRQIFRGNREGLSRTSSSRQSSTDSELKSLEPRPWSSTDSDGSVRSMRPPVTKASSFSGISILTRGDSIGSSKGG
SAGRLSRPGMALGAPEVCNQVTSPQSVRGLLPCTAQQQQQQQQQQQQLPALPPTPQHQPPLNNHMISQPVPALQPSPQPV
QFSPSSCPQVLLPVSPPQQYNMAEDLSNPFGQMSLSRQGSTEAADPSSALFQPPLISQHPQQASFIMASAGQPLPTSNYS
TSSHAPPTQQVLPPQGYMQPPQQIQVSYYPPGQYPNSNQQYRPLSHPVAYSPQRGQQLPQASQQPGLQPMMSNQQQTAYQ
GMLGVQQPQNQGLLSNQRSSMGGQMQGLVVQYTPLPSYQVPVGSDSQNVVQPSFQQPMLVPASQSVQGGLPTGGVPVYYS
MIPPAQQNGTSPSVGFLQPPGSEQYQMPQSPSPCSPPQMSQQYSGVSPSGPGVVVMQLNVPNGPQAPQNPSMVQWSHCKY
YSVEQRGQKPGDLYSPDGSPQANAQMGSSPVTSPTQSPAPSPVTSLSNVCTGLSPLPVLTPFPRPGGPAQGDGRYSLLGQ
PLQYNLSICPPLLHGQSTYTVHQGQSGLKHGNRGKRQALKSASTDLGTADVVLGRVLEVTDLPEGITRTEADKLFTQLAM
SGAKIQWLKDAQGLPGAGGGDNSGTAENGRHPDLAALYTIVAVFPSPLAAQNASLRLNNSVSRFKLRVAKKNYDLRILER
ASSQ

>sp|P99027|RLA2_MOUSE 60S acidic ribosomal protein P2 OS=Mus musculus GN=Rplp2 PE=1 SV=3 
MRYVASYLLAALGGNSSPSAKDIKKILDSVGIEADDDRLNKVISELNGKNIEDVIAQGVGKLASVPAGGAVAVSAAPGSA
APAAGSAPAAAEEKKDEKKEESEESDDDMGFGLFD

>sp|Q6PF93|PK3C3_MOUSE Phosphatidylinositol 3-kinase catalytic subunit type 3 OS=Mus musculus GN=Pik3c3 PE=1 SV=1 
MGEAEKFHYIYSCDLDINVQLKIGSLEGKREQKSYKAVLEDPMLKFSGLYQETCSDLYVTCQVFAEGKPLALPVRTSYKA
FSTRWNWNEWLKLPVKYPDLPRNAQVALTIWDVYGPGSAVPVGGTTVSLFGKYGMFRQGMHDLKVWPNVEADGSEPTRTP
GRTSSTLSEDQMSRLAKLTKAHRQGHMVKVDWLDRLTFREIEMINESEKRSSNFMYLMVEFRCVKCDDKEYGIVYYEKDG
DESSPILTSFELVKVPDPQMSMENLVESKHHKLARSLRSGPSDHDLKPNATTRDQLNIIVSYPPTKQLTYEEQDLVWKFR
YYLTNQEKALTKFLKCVNWDLPQEAKQALELLGKWKPMDVEDSLELLSSHYTNPTVRRYAVARLRQADDEDLLMYLLQLV
QALKYENFDDIKNGLEPTKKDSQTSASESLSNSGVSSGDIDSSQIITNPLPPVASPPPASKAKEVSDGENLEQDLCTFLI
SRACKNSTLANYLYWYVIVECEDQDTQQRDPKTHEMYLNVMRRFSQALLKGDKSVRVMRSLLAAQQTFVDRLVHLMKAVQ
RESGNRKKKNERLQALLGDNEKMNLSDVELIPLPLEPQVKIRGIIPETATLFKSALMPAQLFFKTEDGGKYPVIFKHGDD
LRQDQLILQIISLMDKLLRKENLDLKLTPYKVLATSTKHGFMQFIQSVPVAEVLDTEGSIQNFFRKYAPSETGPYGISAE
VMDTYVKSCAGYCVITYILGVGDRHLDNLLLTKTGKLFHIDFGYILGRDPKPLPPPMKLNKEMVEGMGGTQSEQYQEFRK
QCYTAFLHLRRYSNLILNLFSLMVDANIPDIALEPDKTVKKVQDKFRLDLSDEEAVHYMQSLIDESVHALFAAVVEQIHK
FAQYWRK

>sp|P32507-2|PVRL2_MOUSE Isoform Alpha of Nectin-2 OS=Mus musculus GN=Pvrl2 
MARAAVLPPSRLSPTLPLLPLLLLLLQETGAQDVRVRVLPEVRGRLGGTVELPCHLLPPTTERVSQVTWQRLDGTVVAAF
HPSFGVDFPNSQFSKDRLSFVRARPETNADLRDATLAFRGLRVEDEGNYTCEFATFPNGTRRGVTWLRVIAQPENHAEAQ
EVTIGPQSVAVARCVSTGGRPPARITWISSLGGEAKDTQEPGIQAGTVTIISRYSLVPVGRADGVKVTCRVEHESFEEPI
LLPVTLSVRYPPEVSISGYDDNWYLGRSEAILTCDVRSNPEPTDYDWSTTSGVFPASAVAQGSQLLVHSVDRMVNTTFIC
TATNAVGTGRAEQVILVRDTPQASRDVGPLVWGAVGGTLLVLLLAGGFLALILLRGRRRRKSPGGGGNDGDRGSYDPKTQ
VFGNGGPVFWRSASPEPMRPDGREEDEEEEEEMKAEEGLMLPPHESPKDDMESHLDGSLISRRAVYV

>sp|O54990-4|PROM1_MOUSE Isoform 4 of Prominin-1 OS=Mus musculus GN=Prom1 
MALVFSALLLLGLCGKISSEGQPAFHNTPGAMNYELPTTKYETQDTFNAGIVGPLYKMVHIFLSVVQPNDFPLDLIKKLI
QNKKFDISVDSKEIGVLICAILGLLFIILMPLVGCFFCMCRCCNKCGGEMHQRQKQNAPCRRKCLGLSLLVICLLMSLGI
IYGFVANQQTRTRIKGTQKLAKSNFRDFQTLLTETPKQIDYVVEQYTNTKNKAFSDLDGIGSVLGGRIKDQLKPKVTPVL
EEIKAMATAIKQTKDALQNMSSSLKSLQDAATQLNTNLSSVRNSIENSLSSSDCTSDPASKICDSIRPSLSSLGSSLNSS
QGYTTIDEIPNTIQNQTVDVIKDVKNTLDSISSNIKDMSQSIPIEDMLLQVSHYLNNSNRYLNQELPKLEEYDSYWWLGG
LIVCFLLTLIVTFFFLGLLCGVFGYDKHATPTRRGCVSNTGGIFLMAGVGFGFLFCWILMILVVLTFVVGANVEKLLCEP
YENKKLLQVLDTPYLLKEQWQFYLSGMLFNNPDINMTFEQVYRDCKRGRGIYAAFQLENVVNVSDHFNIDQISENINTEL
ENLNVNIDSIELLDNTGRKSLEDFAHSGIDTIDYSTYLKETEKSPTEVNLLTFASTLEAKANQLPEGKPKQAFLLDVQNI
RAIHQHLLPPVQQSLNTLRQSVWTLQQTSNKLPEKVKKILASLDSVQHFLTNNVSLIVIGETKKFGKTILGYFEHYLHWV
FYAITEKMTSCKPMATAMDSAVNGILCGYVADPLNLFWFGIGKATVLLLPAVIIAIKLAKYYRRMDSEDVYDDSSVSGMW
HFTL

>sp|Q9QZF2|GPC1_MOUSE Glypican-1 OS=Mus musculus GN=Gpc1 PE=1 SV=1 
MELRTRGWWLLCAAAALVVCARGDPASKSRSCSEVRQIYGAKGFSLSDVPQAEISGEHLRICPQGYTCCTSEMEENLANH
SRMELESALHDSSRALQATLATQLHGIDDHFQRLLNDSERTLQEAFPGAFGDLYTQNTRAFRDLYAELRLYYRGANLHLE
ETLAEFWARLLERLFKQLHPQLLPDDYLDCLGKQAEALRPFGDAPRELRLRATRAFVAARSFVQGLGVASDVVRKVAQVP
LAPECSRAIMKLVYCAHCRGVPGARPCPDYCRNVLKGCLANQADLDAEWRNLLDSMVLITDKFWGPSGAESVIGGVHVWL
AEAINALQDNKDTLTAKVIQACGNPKVNPHGSGPEEKRRRGKLALQEKPSTGTLEKLVSEAKAQLRDIQDFWISLPGTLC
SEKMAMSPASDDRCWNGISKGRYLPEVMGDGLANQINNPEVEVDITKPDMTIRQQIMQLKIMTNRLRGAYGGNDVDFQDA
SDDGSGSGSGGGCPDDTCGRRVSKKSSSSRTPLTHALPGLSEQEGQKTSAATCPEPHSFFLLFLVTLVLAAARPRWR

>sp|P10107|ANXA1_MOUSE Annexin A1 OS=Mus musculus GN=Anxa1 PE=1 SV=2 
MAMVSEFLKQARFLENQEQEYVQAVKSYKGGPGSAVSPYPSFNVSSDVAALHKAIMVKGVDEATIIDILTKRTNAQRQQI
KAAYLQENGKPLDEVLRKALTGHLEEVVLAMLKTPAQFDADELRGAMKGLGTDEDTLIEILTTRSNEQIREINRVYREEL
KRDLAKDITSDTSGDFRKALLALAKGDRCQDLSVNQDLADTDARALYEAGERRKGTDVNVFTTILTSRSFPHLRRVFQNY
GKYSQHDMNKALDLELKGDIEKCLTTIVKCATSTPAFFAEKLYEAMKGAGTRHKALIRIMVSRSEIDMNEIKVFYQKKYG
ISLCQAILDETKGDYEKILVALCGGN

>sp|Q9R1P0|PSA4_MOUSE Proteasome subunit alpha type-4 OS=Mus musculus GN=Psma4 PE=1 SV=1 
MSRRYDSRTTIFSPEGRLYQVEYAMEAIGHAGTCLGILANDGVLLAAERRNIHKLLDEVFFSEKIYKLNEDMACSVAGIT
SDANVLTNELRLIAQRYLLQYQEPIPCEQLVTALCDIKQAYTQFGGKRPFGVSLLYIGWDKHYGFQLYQSDPSGNYGGWK
ATCIGNNSAAAVSMLKQDYKEGEMTLKSALALAVKVLNKTMDVSKLSAEKVEIATLTRESGKTVIRVLKQKEVEQLIKKH
EEEEAKAEREKKEKEQREKDK

>tr|E9Q411|E9Q411_MOUSE Protein Nbas OS=Mus musculus GN=Nbas PE=1 SV=1 
MAAPESAPALSPGSADEEETILYDLLVNTEWPPETEVQLRGNRKHGASFIITKAIRDHLLFLRQYIWYSPAPFLLPDGLV
RLVNKQINWHLVLANNGKLLAAVQDQCVEIRSAKDDFTSIIGKCQVPKDPKPQWRRVAWSYDCTLLAYAESTGTVRVFDL
MGSELFVIAPASVFAGDLSYAIAGLVFLEYKASAQWSAELLVINYRGELRSYLVSVGTNQSYQESHSFSFSGHYPHGINT
AIYHPGHRLLLVGGCETAELGISKAASCGLSAWRVLSGSPYYKQVTNGGDRVTEVPKTLGLLKLLSVKLSPRLGQEQDGI
FKMGLSPDGSLLAAIHFSGKLSIWAIPSLKQQGVWRQDEQPGYNELNPDWRLSPEKRKKVKDKESFYPLIDVNWWADGAV
TLARCSGALTVSSAKSLKNLLGKSCEWFEPSPQVTATHDGGFLSLECEIKLAPKRSRVEMRAGEEDEGEVDSDSDPETSA
KARYFGYIKQGLYLVTEMERFAPPRKRPRTITKNYRLVSLRSTTPEELYQRKIDSEDYEEALCLAHTYGLDTDLVYQRQW
RKSAVNSASIHNYLSKIKKRSWVLHECLERVPENVDAAKELLQYGLKGTDLEALVAIGKGVDDGRFTLPGDIDIDSIAYE
ELSPADKEPSKSKRQEELKKRRDLLKLVNFSKLTLEQKELCRCRLKLLTFLDRLATYEEILGAPHASEQRYDAEFFKKFR
SQNIVLSARTYARESNVQALEILLTYHGSHLLPHRLAILSNFPETTSPHEYAVLLPEACWNNDSLTIIPWAEHKHRAEDW
CEELECRMVVEPSLQDDSEFLYAAQPELLQYRTPQLTVEKVMAWYQSRAEDIEHHAGQVDCALSLVRLGVERHIPGLLTL
CDDLVTLETLVYEAGCDFTLTLKDLQQMKDFEKLRLLMEHCSEDNYVTSAYQWMVPFLHRCEKQSPGAANELLREYLVTL
AKGDLKLPLKIFQHSKPDLQQKIIPDEDQLMAIALECIYNCERSDQLSLCYDILECLPQRGCGHNTKVTSSLHDMVDQLE
KILSVSELLKTHGLEKPVSFVKNTQSSSEEARSLMVRLTRHTGRKQPSVGESHWRMLLQDMLTMQQHVYTCLDSSACYEI
FTESLLCSSRLENIHLAGQMMQCSACLDNPPAGALHKGRAQYRVSYERSIDLVLAASREYFNSSTNLTDSCMDLARCCLQ
LITDRPAAIQEELDLIQALGYLEEFGVKTLPLQVRLCSDRISLIKECVSQSPTCYKQSAKLLGLAELLRVAGEDPEGRRG
QVLILLVEQALHVHDYKVASMYCQQLMAAGYPESWAVCSQLGQSEGYQDLATRQELMAFALTHCPPSSIELLLEASSSLQ
TEILYQRVNFEIHPEGENISASPLPVKVLQEDAAALGSSSADLLHWTTATTMKVLSNTTTTTKAVLQAVSDGQWWKKSLA
YLRPYQGQEFGRAYRIGIVANDDLERQGCHPFYESVIANPFVTEVPVESFAEVLLRTGKLTEAQTQVFPTTEVLLQLASD
ALPNDMTLALAYLLALPQVLDANKCFEKQAHSALSLQLAAYYYSLQIYARLAPCFRDKCHPLYRVDPKELIKMVTGHVAQ
HGHEGWPEDLLSLSRQLHYYSERLLDFTQAQLLQGLRKGVDVQRFTADDQYKRETILGLAESLEENVYSIALSLAQRYSI
SQWEVFMTHLEFLFSESGLSTGEIEKRAQTLHLFDTLKTDPESFHKHMVKYIYPTIEGLDHERLLYYFTLLESCGCANFE
TTAIKPEIHIRLLKKFKVVASGLNYKKLTDKSEDALEALEPVLTSQNILSISKLAPRIPGKHGQMLSPSSLYTVWLQKLF
WAGDPHLIKQAPESSAEWLHACDVCLKYFDRLCPDDLITVMDAITFSPKAVSKLSVEAREEMTRKAIKTIKHFIEKPRKR
NSEEDPQEGRGSQATYPDALAHLETSLAHLETLSHSFILSLRNSEQEILQKYSYFYDLSRSEKEKIHDQAVAMCLDGQPL
RMIQQLLEVAIGPVNISPKDIVHTAITQIISALSGGSADLCGSRDPLQVLEGVVGAVRTSVDNGEELVSAEDVLQWLRPF
CAEDTYPVRPRIQVLQLLGQSFHLSEEDGKLLVFFRTEAILRAAWPQRQVDIADIENEENRHTLFSELLESSHREVEFQH
LILLLQAWPPMKSECVLANNPWVRLVTAMLTRCTEENKQSLGDEVLKICRSLYNTTQMLPVEGVKELCLLLLHQSLLLPS
LKLLLESGEESLQAMALEQISAVTKVNDSNCDQELLSLLVDARLLVKCVSTPFYPHIVGHLVANNQQGRWNIEELARHLQ
EAGHEVEAGSLLLAVQGTHRVFRTFSIALSAVRQWV

>tr|Q8BJT9|Q8BJT9_MOUSE alpha-1,2-Mannosidase OS=Mus musculus GN=Edem2 PE=1 SV=1 
MPFRLLIPLGLVCVLLPLHHGAPGPDGTAPDPAHYRERVKAMFYHAYDSYLENAFPYDELRPLTCDGHDTWGSFSLTLID
ALDTLLILGNTSEFQRVVEVLQDNVDFDIDVNASVFETNIRVVGGLLSAHLLSKKAGVEVEAGWPCSGPLLRMAEEAARK
LLPAFQTPTGMPYGTVNLLHGVNPGETPVTCTAGIGTFIVEFATLSSLTGDPVFEDVARVALMRLWESRSDIGLVGNHID
VLTGKWVAQDAGIGAGVDSYFEYLVKGAILLQDKKLMAMFLEYNKAIRNYTHFDDWYLWVQMYKGTVSMPVFQSLEAYWP
GLQSLIGDIDNAMRTFLNYYTVWKQFGGLPEFYNIPQGYTVEKREGYPLRPELIESAMYLYRATGDPTLLELGRDAVESI
EKISKVECGFATIKDLRDHKLDNRMESFFLAETVKYLYLLFHPNNFIHNNGSTFDSVMTPHGECILGAGGYIFNTEAHPI
DPAALHCCRRLKEEQWEVEDLIKEFYSLKQSRPKRAQRKTVRSGPWEPQSGPATLSSPANQPREKQPAQQRTPLLSCPSQ
PFTSKLALLGQVFLDSS

>sp|Q80T91|MEG11_MOUSE Multiple epidermal growth factor-like domains protein 11 OS=Mus musculus GN=Megf11 PE=1 SV=3 
MAPSAVGLLVFLLQAALALNPEDPNVCSHWESYAVTVQESYAHPFDQIYYTRCADILNWFKCTRHRISYKTAYRRGLRTM
YRRRSQCCPGYYENGDFCIPLCTEECMHGRCVSPDTCHCEPGWGGPDCSSGCDSEHWGPHCSNRCQCQNGALCNPITGAC
VCAPGFRGWRCEELCAPGTHGKGCQLLCQCHHGASCDPRTGECLCAPGYTGVYCEELCPPGSHGAHCELRCPCQNGGTCH
HITGECACPPGWTGAVCAQPCPPGTFGQNCSQDCPCHHGGQCDHVTGQCHCTAGYMGDRCQEECPFGTFGFLCSQRCDCH
NGGQCSPATGACECEPGYKGPSCQERLCPEGLHGPGCTLPCPCDTENTISCHPVTGACTCQPGWSGHYCNESCPAGYYGN
GCQLPCTCQNGADCHSITGSCTCAPGFMGEVCAVPCAAGTYGPNCSSVCSCSNGGTCSPVDGSCTCREGWQGLDCSLPCP
SGTWGLNCNETCICANGAACSPFDGSCACTPGWLGDSCELPCPDGTFGLNCSEHCDCSHADGCDPVTGHCCCLAGWTGIR
CDSTCPPGRWGPNCSVSCSCENGGSCSPEDGSCECAPGFRGPLCQRICPPGFYGHGCAQPCPLCVHSRGPCHHISGICEC
LPGFSGALCNQVCAGGHFGQDCAQLCSCANNGTCSPIDGSCQCFPGWIGKDCSQACPSGFWGSACFHTCSCHNGASCSAE
DGACHCTPGWTGLFCTQRCPSAFFGKDCGHICQCQNGASCDHITGKCTCRTGFSGRHCEQRCAPGTFGYGCQQLCECMNN
ATCDHVTGTCYCSPGFKGIRCDQAALMMDELNPYTKISPALGAERHSVGAVTGIVLLLFLVVVLLGLFAWRRRRQKEKGR
DLAPRVSYTPAMRMTSTDYSLSDLSQSSSHAQCFSNASYHTLACGGPATSQASTLDRNSPTKLSNKSLDRDTAGWTPYSY
VNVLDSHFQISALEARYPPEDFYIELRHLSRHAEPHSPGTCGMDRRQNTYIMDKGFKDYMKESVCSSSTCSLNSSENPYA
TIKDPPILTCKLPESSYVEMKSPVHLGSPYTDVPSLSTSNKNIYEVGRCLT

>tr|H3BJX8|H3BJX8_MOUSE Rho guanine nucleotide exchange factor 2 OS=Mus musculus GN=Arhgef2 PE=1 SV=1 
MTGRDKTREKEKMKEAKDARYTNGHLFTTISVSGMTMCYACNKSITAKEALICPTCNVTIHNRCKDTLANCTKVKQKQQK
AALLRNNTALQSVSLRSKTTTRERPTSAIYPSDSFRQSLLGSRRGLSSLSLAKSVSTTNIAGHFNDESPLGLRQILSQST
DSLNMRNRTLSVESLIDEEVFYNELMSDFEMDEKDFEADSWSLAVDSSFLQQHKKEVMKKQDVIYELIQTELHHVRTLKI
MTRLFRTGMLEELQMEPEVVQGLFPCVDELSDIHTRFLNQLLERRRQALCPGSTRNFVIHRLGDLLISQFSGSNAEQMRK
TYSEFCSRHTKALKLYKELYARDKRFQQFIRKMTRSAVLKRHGVQECILLVTQRITKYPVLINRILQNSHGVEEEYQDLA
SALGLVKELLSNVDQDVHELEKEARLQEIYNRMDPRAQTPVPGKGPFGRDELLRRKLIHEGCLLWKTATGRFKDVLLLLM
TDVLVFLQEKDQKYIFTSLDKPSVVSLQNLIVRDIANQAKGMFLISSGPPEMYEVHAASRDDRTTWIRVIQQSVRLCPSR
EDFPLIETEDKAYLRRIKTKLQQKNQALVELLQKNVELFAEMVHFQALKAGFVGMPPPALPRGLFRLESFESLRGERLLK
DALREVEGLKDLLLGPCVDLPMTSREPALPLDSDSGSCPGVTANGEARTFNGSIELCRADSDSSQKDRNGNQLRSPQEEV
LQPLINLYGLLHGLQAVVVQQERLMEALFPEGPERWEKLSRANSRDGEAGRAAVASVTPEKQATELALLQRQHTLLQEEL
RRCQRLGEERATEAGSLEARLRESEQARALLEREAEEIRRQLAALGQNEPLPAEAPWARRPLDPRRRSLPAGDALYLSFN
PPQPSRGHDRLDLPVTVRSLHRPFDDREAQELGSPEDRLQDSSDPDTGSEEEVSSRLSPPHSPRDFTRMQDIPEETESRD
GEPTASES

>sp|Q91XU3|PI42C_MOUSE Phosphatidylinositol 5-phosphate 4-kinase type-2 gamma OS=Mus musculus GN=Pip4k2c PE=1 SV=1 
MASSSVPPATAPAAAGGPGPGFGFASKTKKKHFVQQKVKVFRAADPLVGVFLWGVAHSINELSQVPPPVMLLPDDFKASS
KIKVNNHFFHRENLPSHFKFKEYCPQVFRNLRDRFAIDDHDYLVSLTRSPPSETEGSDGRFLISYDRTLVIKEVSSEDIA
DMHSNLSNYHQYIVKCHGNTLLPQFLGMYRVSVENEDSYMLVMRNMFSHRLPVHRKYDLKGSLVSREASDKEKVKELPTL
KDMDFLNKNQKVYIGEEEKKVFLEKLKRDVEFLVQLKIMDYSLLLGIHDIIRGSEPEEEGPVREEESEWDGDCNLAGPPA
LVGSYGTSPEGIGGYIHSHRPLGPGEFESFIDVYAIRSAEGAPQKEVYFMGLIDILTQYDAKKKAAHAAKTVKHGAGAEI
STVHPEQYAKRFLDFIANIFA

>sp|Q91YY4|ATPF2_MOUSE ATP synthase mitochondrial F1 complex assembly factor 2 OS=Mus musculus GN=Atpaf2 PE=1 SV=1 
MWRIYPRLRDRWRGLLDRRLSDPTVSVWPGPAPQPPARAYVPPTERKRFYQNVSISQGEGGFEINLDHRKLKTPQAKLFT
VPSEALAIAVATEWDSQQDTIKFYTMHLTTLCNTSLDNPTQRSKDQLIRAAVKFLDTDTICYRVEEPETLVELQKNEWDP
VIEWAEKRYGMEIGSSTSIMGPSIPTQTREVLTSHLSSYNMWALQGIEFVVAQLKSMLLTLGLIDLRLTVEQAVLLSRLE
EEYQIQKWGNIEWAHDYELQELRARTAAGTLFVHLCSESSTVKHKLLQE

>sp|Q8R079|BFAR_MOUSE Bifunctional apoptosis regulator OS=Mus musculus GN=Bfar PE=1 SV=1 
MEEPQKNDLSMREQEEEHPVRSSGPQISVSEFSCHCCYDTLVNPTTLNCGHSFCRHCLALWWMSSKKTECPECREKWEGF
PKVNILLRDAIEKLFPDAIRMRVEDIQQNNDVVQSLAAFQKYGNDQNPLAPSTGRVNPQRGGGFFSGVLTALTGVAVILL
VYHWRSRESEHGLLVHKAVDKWTMEEVVLWLEQLGPWASLYRDRFLSERVNGRLLLTLTEEEFSRAPYTIENSSHRRVIL
TELERVRALGVKPPQNLWEYKAVNPGRSLFLLYALKSSPRLGLLYLYLFDYTDCFLPFIHTICPLQENSSGEDIFTKLLD
LREPTWKQWREFLVKYSFLPYQLIAEFAWDWLEVHYWTSRFLIVNAVLLSVLELFSFWRIWSRSELKTVPQRMWSHFWKV
STQGLFMAMFWPLIPQFVCNCLFYWALYFNPIINIDLVVKEVRRLETQVL

>sp|Q3UGS4|F195B_MOUSE Protein FAM195B OS=Mus musculus GN=Fam195b PE=1 SV=1 
MTSSPVSRVVYNGKRNSSPRSPTNSSEIFTPAHEENVRFIYEAWQGVERDLRSQLSSGERCLVEEYVEKVPNPSLKTFKP
IDLSDLKRRNTQDAKKS

>tr|G5E8N4|G5E8N4_MOUSE Sema domain, transmembrane domain (TM), and cytoplasmic domain, (Semaphorin) 6C, isoform CRA_a OS=Mus musculus GN=Sema6c PE=1 SV=1 
MPRAPHSMPLLLLLLLLSSLPQAQAAFPQDPTPLLTSDLQGASPSSWFRGLEDDAVAAELGLDFQRFLTLNRTLLVAARD
HVFSFDLQAQEEGEGLVPNKFLTWRSQDMENCAVRGKLTDECYNYIRVLVPWNSQTLLACGTNSFSPMCRSYGITSLQQE
GEELSGQARCPFDATQSTVAIFAEPHFVYALEHGEHVYFFFREVSVEDARLGRVQFSRVARVCKRDMGGSPRALDRHWTS
FLKLRLNCSVPGDSTFYFDVLQSLTGPVNLHGRSALFGVFTTQTNSIPGSAVCAFYLDDIERGFEGKFKEQRSLDGAWTP
VSEDKVPSPRPGSCAGVGAAASFSSSQDLPDDVLLFIKAHPLLDPAVPPATHQPLLTLTSRALLTQVAVDGMAGPHRNTT
VLFLGSNDGTVLKVLPPGGQSLGSEPIVLEEIDAYSHARCSGKRSPRAARRIIGLELDTEGHRLFVAFPGCIVYLSLSRC
ARHGACQRSCLASLDPYCGWHRSRGCMSIRGPGGTDVDLTGNQESTEHGDCQDGATGSQSGPGDSAYVLLGPGPSPETPS
SPSDAQQGPQSSTLGAHTQGVRRDLSPASASRSIPIPLLLACVAAAFALGASVSGLLVSCACRRANRRRSKDIETPGLPR
PLSLRSLARLHGGGPEPPPPPKDGDAAQTPQLYTTFLPPPDGGSPPELACLPTPETTPELPVKHLRASGGPWEWNQNGNN
ASEGPGRPPRGCSGAGGPAPRVLVRPPPPGCPGQAVEVTTLEELLRYLHGPQPPRKGSEPLASAPFTSRPPASEPGASLF
VDSSPMPRDGVPPLRLDVPPEGKRAAPSGRPALSAPAPRLGVGGSRRLPFPTHRAPPGLLTRVPSGGPARYSGGPGRHLL
YLGRPEGHRGRSLKRVDVKSPLSPKPPLASPPQPAPHGGHFNF

>sp|Q8VHS2-3|CRUM1_MOUSE Isoform 3 of Protein crumbs homolog 1 OS=Mus musculus GN=Crb1 
MKLKRTAYLLFLYLSSSLLICIKNSFCNKNNTRCLSGPCQNNSTCKHFPQDNNCCLDTANNLDKDCEDLKDPCFSSPCQG
IATCVKIPGEGNFLCQCPPGYSGLNCETATNSCGGNLCQHGGTCRKDPEHPVCICPPGYAGRFCETDHNECASSPCHNGA
MCQDGINGYSCFCVPGYQGRHCDLEVDECVSDPCKNEAVCLNEIGRYTCVCPQEFSGVNCELEIDECRSQPCLHGATCQD
APGGYSCDCAPGFLGEHCELSVNECESQPCLHGGLCVDGRNSYHCDCTGSGFTGMHCESLIPLCWSKPCHNDATCEDTVD
SYICHCRPGYTGALCETDINECSSNPCQFWGECVELSSEGLYGNTAGLPSSFSYVGASGYVCICQPGFTGIHCEEDVDEC
LLHPCLNGGTCENLPGNYACHCPFDDTSRTFYGGENCSEILLGCTHHQCLNNGKCIPHFQNGQHGFTCQCLSGYAGPLCE
TVTTLSFGSNGFLWVTSGSHTGIGPECNISLRFHTVQPNALLLIRGNKDVSMKLELLNGCVHLSIEVWNQLKVLLSISHN
TSDGEWHFVEVTIAETLTLALVGGSCKEKCTTKSSVPVENHQSICALQDSFLGGLPMGTANNSVSVLNIYNVPSTPSFVG
CLQDIRFDLNHITLENVSSGLSSNVKAGCLGKDWCESQPCQNRGRCINLWQGYQCECDRPYTGSNCLKGERSGVPQSAVP
LSRAISNHPGCRPLLGNIRTPQDLCWYLFTNEIKWHSHDMY

>tr|D3YX90|D3YX90_MOUSE Protein Adamts17 OS=Mus musculus GN=Adamts17 PE=1 SV=1 
MCDGTLLPPLVLSLLLLVWGLDPGTAVGDAAADVEVVLPRRLRPEDVHLQLLPGAAGLRRWRRPRASPGGHRAGQGERAL
LLHLPAFGRDLYLQLHRDLRFLSPGFEVEEAGVSGRSGHPAELCFYSGRVLGHPGSLVSLSACGAAGGLVGLIQLEQEQV
FIQPLNSSGGPFIGREHLIRRKWASTPSPATEVEGPRQRCKVVTEKKPRKDHLSRDWRERRNAIRLTNEHTVETLVVADA
DMVQYHGAEAAQRFILTVMNMVYNMFQHRSLGIKINIQVTKLVLLRQRPAKLSIGHHGERSLESFCHWQNEEYGGARYLG
NNQVPGGKDDTPPVDAAVFVTRTDFCVHKDEPCDTVGIAYLGGVCSAKRKCVLAEDNGLNLAFTIAHELGHNLGMNHDDD
HSSCAGRSHIMSGEWVKGRNPSDLSWSSCSRDDLENFLKSKVSTCLLITDPRSQHALRLPHKLPGMHYSANEQCQILFGT
NATFCKNMEHLMCAGLWCLVEGDTSCKTKLDPPLDGTECGADKWCRAGECVSKTPIPEHVDGDWSLWSAWSMCSRTCGTG
ARFRQRKCDNPPPGPGGTHCQGASVEHAACEKLPCPKGVPSFRDQQCQAHDRLSSKKRGLLTAVVVDDKPCELYCSPLGK
ESPLLVADRVLDGTPCGPYEADLCVYGRCQKIGCDGIIGSAAKEDRCGVCSGDGKTCRVVKGDFSHSRGTALKDSSKRSI
NSDWKIELPGEFQIAGTTVRYVRRGLWEKFSAKGPTTVPLHLMVLLFHDQNYGIHYEYTIPVNQSSENQSEPAKPQDALF
LWTHSGWEGCSVQCGGGERRTIVSCTRIVNKTTTLVNDSDCPQASRPEPQVRRCNSHPCQSRWVTGQWSPCSATCEKGVQ
HREVTCVYQLQNGTHVTTRPIYCSEPRPTPVQSCEGQDCLSIWEASEWSECSANCGKGIQKRTVTCTNSQGKCDASTRPK
AEEECEDYSGCYEWKTGDWSKCSSTCGKGLQSRVVQCMHKLTGRHGSECPTLSKPAAYRQCHQEVCNEKINVNTITSPRL
AALTYKCTRDQWTVYCRVIREKNLCQDMRWYQRCCQTCRDFYADKMRQPPSPPSS

>tr|Q6PFV6|Q6PFV6_MOUSE Epha5 protein OS=Mus musculus GN=Epha5 PE=1 SV=1 
MRGSGPRGAGHRRTQGRGGGDDTPRVPASLAGCYSAPLKGPLWTCLLLCAALRTLLASPSNEVNLLDSRTVMGDLGWIAF
PKNGWEEIGEVDENYAPIHTYQVCKVMEQNQNNWLLTSWISNEGASRIFIELKFTLRDCNSLPGGLGTCKETFNMYYFES
DDENGRSIKENQYIKIDTIAADESFTELDLGDRVMKLNTEVRDVGPLSKKGFYLAFQDVGACIALVSVRVYYKKCPSVVR
HLAIFPDTITGADSSQLLEVSGSCVNHSVTDDPPKMHCSAEGEWLVPIGKCMCKAGYEEKNGTCQAPSPVTNVKKGKIAK
NSISLSWQEPDRPNGIILEYEIKYFEKDQETSYTIIKSKETSITAEGLKPASVYVFQIRARTAAGYGVFSRRFEFETTPV
FAASNDQSQIPIIAVSVTVGVILLAVMIGFLLSGRRCGYSKAKQDPEEEKMHFHNGHIKLPGVRTYIDPHTYEDPNQAVH
EFAKEIEASCITIERVIGAGEFGEVCSGRLKLPGKRELPVAIKTLKVGYTEKQRRDFLGEASIMGQFDHPNIIHLEGVVT
KSKPVMIVTEYMENGSLDTFLKKNDGQFTVIQLVGMLRGIAAGMKYLSDMGYVHRDLAARNILINSNLVCKVSDFGLSRV
LEDDPEAAYTTRGGKIPIRWTAPEAIAFRKFTSSSDVWSYGIVMWEVVSYGERPYWEMTNQDVIKAVEEGYRLPSPMDCP
AALYQLMLDCWQKDRNSRPKFDEIVNMLDKLIRNPSSLKTLVNASSRVSTLLAEHGSLGSGAYRSVGEWLEAIKMGRYTE
IFMENGYSSMDAVAQVTLE

>sp|Q3UH60|DIP2B_MOUSE Disco-interacting protein 2 homolog B OS=Mus musculus GN=Dip2b PE=1 SV=1 
MAERGLEPSPAAVAALPPEVRAQLAELELELSEGDITQKGYEKKRSKLLSPYSPQTQETDSIGQKERNQTPAPTAAQTSA
PSKYHRSRSGGARDERYRSDIHTEAVQAALAKHKEQKMALPMPTKRRSTFVQSPADACTPPDTSSASEDEGSLRRQAALS
AALQQSLQNAESWINRSIQGSSTSSSASSTLSHGEVKGTSGSLADVFANTRIENVSAPPDVTATTSSSSSSLRPANIDLP
PSGIVKGMHKGSNRSSLMDTADGVPVNSRVSTKIQQLLNTLKRPKRPPLKEFFVDDSEEIVEGIPQPDPNQPKPEGRQMT
PVKGEPLGVICNWPPALESALQRWGSTQAKCPCLTGLDVTGKPVYTLTYGKLWSRSLKLAYTLLNKLGTKNEPVLKPGDR
VALVYPNNDPVMFMVAFYGCLLAEVIPVPIEVPLTRKDAGGQQIGFLLGSCGIALALTSEICLKGLPKTQNGEIVQFKGW
PRLKWVVTDSKYLSKPPKDWQPHISPAGTEPAYIEYKTSKEGSVMGVTVSRLAMLSQCQALSQACNYSEGETVVNVLDFK
KDAGLWHGMFANVMNKMHTISVPYSVMKTCPLSWVQRVHAHKAKVALVKCRDLHWAMMAHRDQRDVSLSSLRMLIVTDGA
NPWSVSSCDAFLSLFQSHGLKPEAICPCATSAEAMTVAIRRPGVPGAPLPGRAILSMNGLSYGVIRVNTEDKNSALTVQD
VGHVMPGGMMCIVKPDGLPQLCRTDEIGEICVSSRTGGMMYFGLAGVTKNTFEVIPVTSSGSPVGDVPFIRSGLLGFVGP
GSLVFVVGKMDGLLMVSGRRHNADDIVATGLAVESIKTVYRGRIAVFSVSVFYDERIVVVAEQRPDASEEDSFQWMSRVL
QAIDSIHQVGVYCLALVPANTLPKTPLGGIHISQTKQLFLEGSLHPCNILMCPHTCVTNLPKPRQKQPGVGPASVMVGNL
VAGKRIAQAAGRDLGQIEENDLVRKHQFLAEILQWRAQATPDHVLFMLLNAKGTTVCTASCLQLHKRAERIASVLGDKGH
LNAGDNVVLLYPPGIELIAAFYGCLYAGCIPVTVRPPHAQNLTATLPTVRMVVDVSKAACVLTTQTLMRLLKSREAAAAV
DVKTWPAIIDTDDLPRKRLPQLYKPPTPEMLAYLDFSVSTTGMLTGVKMSHSAVNALCRAIKLQCELYSSRQIAICLDPY
CGLGFALWCLCSVYSGHQSVLIPPMELENNLFLWLATVNQYKIRDTFCSYSVMELCTKGLGNQVEVLKTRGINLSCIRTC
VVVAEERPRVSLQQSFSKLFKDIGLSPRAVSTTFGSRVNVAICLQGTSGPDPTTVYVDLKSLRHDRVRLVERGAPQSLLL
SESGKILPGVKVVIVNPETKGPVGDSHLGEIWVNSPHTASGYYTIYDSETLQADHFNTRLSFGDAAQTLWARTGYLGFVR
RTELTAATGERHDALYVVGALDETLELRGLRYHPIDIETSVSRVHRSIAECAVFTWTNLLVVVVELCGSEQEALDLVPLV
TNVVLEEHYLIVGVVVVVDPGVVPINSRGEKQRMHLRDSFLADQLDPIYVAYNM

>sp|P70670|NACAM_MOUSE Nascent polypeptide-associated complex subunit alpha, muscle-specific form OS=Mus musculus GN=Naca PE=1 SV=2 
MPGEATETVPATEQELPQPQAETAVLPMSSALKVAAVGQPGPTPPSSLGPQQSPIVTAHQPSPLPSSVSSTPFEVPFAQP
ITAETALPSGTAPPTPTFLPHLIGPPISPAALALASPMIGLAQKGARSSSAPLSLVALAPHSVQKSSVCPPHPLTSPPSA
AGAELGALTASIPPLEPKTSTSQVPSQGTLNLKGTAPCPPDVVRAFPSHLENPLASVQPGLMSCPQTLSNTSPVKGVPIS
SALTQSRLSLNLKGPVSPPARNTAAPSIPLAPSTSLGCHLPLLHHSSVDSPIQPPGQSGLAVSNPTSVGHSGIAASCPPE
RCVVPALPSRLLAVDSGAAPSDDKGSSAVTNELCSPPGSSNVAGTSLSPKASLVPKGSNVALQPLVTQVPASQKTGLKEI
PVSCIGATHHALDNPSAISVAPATHVPPPTSSGLVSSKDPASPVTSLVVPAAHKQFPAPPASATLGVPVSPLPATEGLKN
LPISALVNVGAPVSPAQAGLPTRKDTTLQPLAPIALKESPSSQSASSLEVLSEDTVTKKTTGGPAPVVRPAIAGVATTTS
LRADSPPAVIRADSCVSPNTVSQPLKRSVTDPAMAPRTAKNTAPSTTSPLVPLASEGCPVASSMALSPQNASVSETALAL
SPEIPKSVPFPDPPLAEISFSNARKVDAVSHMESSGSSRQGHPDASVTAKGTVVCLADSSLDTSVSASKGSALSGASSPL
YPLEVSFLPEAGLAVQGPKGSLNKLSPTPPSSKGAPVPSTGAPPSPKGAPIVPTESSISSKQVPAEILPSPQKTPEVTAS
RLISAVQSPKVDPIMSDVTPTSPKKTSATAVPKDTSATLSLKSVPAVTSLSPPKAPVAPSNEATIVPTEIPTSLKNALAA
ATPKETLATSIPKVTSPSPQKTPKSVSLKGAPAMTSKKATEIAASKDVSPSQFPKEVPLLPHVPPTSPPKSPVSDTLSGA
LTSPPPKGPPATLAETPTYPKKSPKPAASKKTPATPSPEGVTAVPLEIPPCSKKAPKTAAPKESSATSSSKRAPKTAVSK
EIPSKGVTAVPLEISLPLKETSKSATPGEKSASSPKRSPKTAGPKETPPGGVTAVPPEISLPPKETPQNATPNESLAASS
QKRSPKTSVPKETPPGGVTAMPLEIPSAPQKAPKTAVPKQIPTPEDAVTILAGSPLSPKKASKTAAPKEAPATPSVGVIA
VSGEISPSPKKTSKTAAPKENSATLPPKRSPKTAAPKETPATSSEGVTAVPSEISPSPPTPASKGVPVTLTPKGAPNALA
ESPASPKKVPKTAAPEETSTTPSPQKIPKVAGPKEASATPPSKKTPKTAVPKETSAPSEGVTAVPLEIPPSPRKAPKTAA
PKETPAPSPEGATTAPVQIPPSPRKGSKKAGSKETPTTPSPEGVTAAPLEIPISSKKTSKMASPKETLVTPSSKKLSQTV
GPKETSLEGATAVPLEIPPSHKKAPKTVDPKQVPLTPSPKDAPTTLAESPSSPKKAPKTAAPPSERVTTVPPEKPATPQK
ASATTASKVPVPAETQEVAVSSRETPVTPAVPPVKNPSSHKKTSKTIELKEAPATLPPSPTKSPKIPSSKKAPRTSAPKE
FPASPSIKPVTTSLAQTAPPSLQKAPSTTIPKENLAAPAVLPVSSKSPAAPAAASASLSPATAAPQTAPKEATTIPSCKK
AAATETPIETSTAPSLEGAPKETSETSVSKVLMSSPPKKASSSKRASTLPATTLPSLKEASVLSPTATSSGKDSHISPVS
DACSTGTTTPQASEKLPSKKGPTAFTEMLAAPAPESALAITAPIQKSPGANSNSASSPKCPDPSSKKDTKGLPSAVALAP
QTVPVEKDTSKAIETLLVSPAKGSDCLHSPKGPVGSQVATPLAAFTSDKVPPEAVSASVAPKPAPAASLTLAPSPVAPLP
PKQPLLESAPGSVLESPSKLPVPAEEDELPPLIPPEAVSGGEPFQPILVNMPAPKPAGTPAPAPSAKQPVLKNNKGSGTE
SDSDESVPELEEQDSTQTATQQAQLAAAAEIDEEPVSKAKQSRSEKKARKAMSKLGLRQVTGVTRVTIRKSKNILFVITK
PDVYKSPASDTYIVFGEAKIEDLSQQAQLAAAEKFKVQGEAVSNIQENTQTPTVQEESEEEEVDETGVEVKDIELVMSQA
NVSRAKAVRALKNNSNDIVNAIMELTM

>tr|E9PYQ9|E9PYQ9_MOUSE Solute carrier family 15 member 2 OS=Mus musculus GN=Slc15a2 PE=1 SV=1 
MLEERESKEPAMNPFQKNESKETLFSPVSTEEMLPGPPSPPKKSTPKLFGSSYPLSIAFIVVNEFCERFSYYGMKAVLTL
YFLYFLHWNEDTSTSVYHAFSSLCYFTPILGAAIADSWLGKFKILSLVGLSLIALGTGGIKPCVAAFGGDQFEEEHAEAR
TRYFSVFYLSINAGSLISMFITPMLRGDVKCFGEDCYALAFGIPGLLMVLALVVFAMGSKMYRKPPPEGNIVAQVTKCIW
FAICNRFRNRSEDIPKRQHWLDWAAEKYPKHLIMDVKALTRILFLYIPLPMFWALLDQQGSRWTLQANKMDGDLGFFVLQ
PDQMQVLNPFLVLVFIPLFDLVIYRLISKCGVNFSSLRKMAVGMILACLAFAVAALVEIKINGMIHPQPASQEIFLQVLN
LADGEIEVTVQGNRNNPLLVESISSFQNTTHYSKLRLETKSQDLHFHLKYNNLSVHNEYSVEEKNCYQLVVHENGESLSS
MLVKDTGIKPANGMTAIRFINTLHKDMNISLDANAPLSVGKDYGVSEYRTVQRGKYPAVHCETEDNVFSLNLGQLDFGTT
YLFVITNITNRGLQAWKAEDIPANKLSIAWQLPQYVLVTAAEVMFSVTGLEFSYSQAPSSMKSVLQAAWLLTVAVGNIIV
LIVAQFSGLVQWAEFVLFSCLLLVVCLIFSVMGYYYVPLKSEGIHEATEKQIPHIQGNMINLETKNTRL

>sp|Q8BZ81|LRRT3_MOUSE Leucine-rich repeat transmembrane neuronal protein 3 OS=Mus musculus GN=Lrrtm3 PE=2 SV=2 
MGFNVIRLLRGSAVAVVLAPTVLLTMLSSAERGCPKGCRCEGKMVYCESQKLQEIPSSISAGCLGLSLRYNSLQKLKYNQ
FKGLNQLTWLYLDHNHISNIDENAFNGIRRLKELILSSNRISYFLNNTFRPVTNLRNLDLSYNQLHSLGSEQFRGLRKLL
SLHLRSNSLRTIPVRIFQDCRNLELLDLGYNRIRSLARNVFAGMIRLKELHLEHNQFSKLNLALFPRLVSLQNLYMQWNK
ISVIGQTMSWTWSSLQRLDLSGNEIEAFSGPSVFQCVPNLQRLNLDSNKLTFIGQEILDSWISLNDISLAGNIWECSRNI
CSLVNWLRSFKGLRENTIICASPKELQGVNVIDAVKNYSICGKSTTTERFDLARALPKPTFKPKLPRPKHESKPPLPPTV
GATEPSPETDVDTEHISFHKIIAGSVALFLSVLVILLVMYVSWKRYPASMKQLQQRSLMRRHRKKKRQSLKQMTPGTQEF
YVDYKPTNTETSEMLLNGTGPCTYSKSGSRECEIPLSMNVSTFLAYDQPTISYCGVHHELLSHKSFETNAQEDTMESHLE
TELDLSTITSAGRISDHKPQLA

>sp|Q05909|PTPRG_MOUSE Receptor-type tyrosine-protein phosphatase gamma OS=Mus musculus GN=Ptprg PE=1 SV=1 
MRRLLEPCWWILFLKITSSVLHYVVCFPALTEGYVGTLQESRQDSSVQIRRRKASGDPYWAYSGAYGPEHWVTSSVSCGG
SHQSPIDILDHHARVGDEYQELQLDGFDNESSNKTWMKNTGKTVAILLKDDYFVSGAGLPGRFKAEKVEFHWGHSNGSAG
SEHSVNGRRFPVEMQIFFYNPDDFDSFQTAISENRIIGAMAIFFQVSPRDNSALDPIIHGLKGVVHHEKETFLDPFILRD
LLPASLGSYYRYTGSLTTPPCSEIVEWIVFRRPVPISYHQLEAFYSIFTTEQQDHVKSVEYLRNNFRPQQALNDRVVSKS
AVRDAWNHDLADFLDNPLGTEASKVCSSPPIHMKVQPLNQTALQVSWSQPETIYHPPIMNYMISYSWTKNEDEKEKTFTK
DSDKDLKATISHVSPDSLYLFRVQAVCRNDMRSDFSQTMLFQANTTRIFQGTRIVKTGVPTASPASSADMAPISSGSSTW
TSSGIPFSFVSMATGMGPSSSGSQATVASVVTSTLLAGLGFGGGGISSFPSTVWPTRLPTASAASKQAGRTVLATTEALA
SPGPDVHSAPSKDSEGTEEGEKEEKSESEDGEREHEEEEKDSEKKEKSEATHTAAESDRTAPAPTPSSPHRTAAEGGHQT
IPGRRQDHSAPATDQPGHVAPDLDPLVDTATQVPPTATEEHYSGSDPRRPEMPSKKPMSRGDRFSEDSKFITVNPAEKNT
SGMLSRPSPGRMEWIIPLIVVSALTFVCLVLLIAVLVYWRGCNKIKSKGFPRRSREVPSSGERGEKGSRKCFQTAHFYVE
DSSSPRVVPNESVPIIPIPDDMEAIPVKQFGKHIGELYSNSQHGFSEDFEEVQRCTADMNITAEHSNHPDNKHKNRYINI
LAYDHSRVKLRPLPGKDSKHSDYINANYVDGYNKAKAYIATQGPLKSTFEDFWRMIWEQNTGIIIMITNLVEKGRRKCDQ
YWPTENTEEYGNIIVTLKSTKVHACYTVRRLSVRNTKVKKGQKGNPKGRQNERTVIQYHYTQWPDMGVPEYALPVLTFVR
RSSAARMPDMGPVLVHCSAGVGRTGTYIVIDSMLQQIKDKSTVNVLGFLKHIRTQRNYLVQTEEQYIFIHDALLEAILGK
ETAVSSSQLHSYVNSILIPGVGGKTRLEKQFKLITQCNAKYVECFSAQKECNKEKNRNSSVVPAERARVGLAPLPGMKGT
DYINASYIMGYYRSNEFIITQHPLPHTTKDFWRMIWDHNAQIIVMLPDNQSLAEDEFVYWPSREESMNCEAFTVTLISKD
RLCLSNEEQIIIHDFILEATQDDYVLEVRHFQCPKWPNPDAPISSTFELINVIKEEALTRDGPTIVHDEYGAVSAGMLCA
LTTLSQQLENENAVDVFQVAKMINLMRPGVFTDIEQYQFVYKAMLSLISTKENGNGPMTGDKNGAVLTAEESDPAESMES
LV

>sp|P80313|TCPH_MOUSE T-complex protein 1 subunit eta OS=Mus musculus GN=Cct7 PE=1 SV=1 
MMPTPVILLKEGTDSSQGIPQLVSNISACQVIAEAVRTTLGPRGMDKLIVDGRGKATISNDGATILKLLDVVHPAAKTLV
DIAKSQDAEVGDGTTSVTLLAAEFLKQVKPYVEEGLHPQIIIRAFRTATQLAVNKIKEIAVTVKKQDKVEQRKMLEKCAM
TALSSKLISQQKVFFAKMVVDAVMMLDELLQLKMIGIKKVQGGALEESQLVAGVAFKKTFSYAGFEMQPKKYKNPKIALL
NVELELKAEKDNAEIRVHTVEDYQAIVDAEWNILYDKLEKIHQSGAKVILSKLPIGDVATQYFADRDMFCAGRVPEEDLK
RTMMACGGSIQTSVNALVPDVLGHCQVFEETQIGGERYNFFTGCPKAKTCTIILRGGAEQFMEETERSLHDAIMIVRRAI
KNDSVVAGGGAIEMELSKYLRDYSRTIPGKQQLLIGAYAKALEIIPRQLCDNAGFDATNILNKLRARHAQGGMWYGVDIN
NENIADNFQAFVWEPAMVRINALTAASEAACLIVSVDETIKNPRSTVDPPAPSAGRGRGQARFH

>sp|Q924C1|XPO5_MOUSE Exportin-5 OS=Mus musculus GN=Xpo5 PE=1 SV=1 
MEMEQVNALCEELVKAVTVMMDPSSTQRYRLEALKFCEEFKEKCPICVPCGLKLAEKTQIAIVRHFGLQILEHVVKFRWN
SMSRLEKVYLKNSVMELIANGTLRILEEENHIKDVLSRIVVEMIKREWPQHWPDMLMELDTLFRQGETQRELVMFILLRL
AEDVVTFQTLPTQRRRDIQQTLTQNMERILNFLLNTLQENVNKYQQMKTDSSQEAEAQANCRVSVAALNTLAGYIDWVSL
NHITAENCKLVETLCLLLNEQELQLGAAECLLIAVSRKGKLEDRKRLMILFGDVAMHYILSAAQTADGGGLVEKHYLFLK
RLCQVLCALGNLLCALLALDANIQTPINFGMYLESFLAFTTHPSQFLRSSTHMTWGALFRHEVLSRDPALLAVIPKYLRA
SMTNLVKMGFPSKTDSPSCEYSRFDFDSDEDFNAFFNSSRAQHGEVVRCVCRLDPKTSFQMAAEWLKYQLSASIDTGPVN
SCSTAGTGEGGFCSIFSPSYVQWEAMTFFLESVINQMFRTLDKEELPVSDGIELLQLVLNFEIKDPLVLSCVLTNVSALF
PFVTYKPAFLPQVFSKLFSFVTFESVGESKAPRTRAVRNVRRHACSSINKMCRDYPDLVLPNFDMLYSHVKQLLSNELLL
TQMEKCALMEALVLVSNQFKDYERQKLFLEELMAPVVNIWLSEEMCRALSDIDSFIAYVGADLKSCDPAVEDPCGLNRAR
MSFCVYSILGVMRRTSWPSDLEEAKAGGFVVGYTPSGNPIFRNPCTEQILRLLDNLLALVRTHNTLYTPEMLTKMAEPFT
KALDIVESEKTAILGLPQPLLEFNDHPVYRTTLERMQRFFGILYENCYHILGKAGPSMQQDFYTVEDLASQLLGSAFVNL
NNIPDFRLRSMLRVFVKPLVLFCPSEHYETLISPILGPLFTYLHMRLSQKWHVINQRSILCGEDEIAEDNPESQEMLEEQ
LVRMLTREAMDLIMACCVSKKTADHTAAPTADGDDEEMMATEVAPSSVVELTDLGKCLMKHEDVCTALLITAFNSLTWKD
TLSCQRATTQLCWPLLKQVMSGTLLADAVTWLFTSVLKGLQMHGQHDGCMASLVHLAFQIYEALRPRYLEIRAVMEQIPE
INKESLDQFDCKLLNPSLQKAADKRRKDHFKRLIAGCIGKPLGEQFRKEVHIKNLPWLFKKPKPMLETEVLDSEEGGLAT
IFEP

>tr|F6TK14|F6TK14_MOUSE Fibroblast growth factor receptor OS=Mus musculus GN=Fgfr3 PE=1 SV=1 
MVVPACVLVFCVAVVAGATSEPPGPEQRVVRRAAEVPGPEPSQQEQVAFGSGDTVELSCHPPGGAPTGPTVWAKDGTGLV
ASHRILVGPQRLQVLNASHEDAGVYSCQHRLTRRVLCHFSVRVTDAPSSGDDEDGEDVAEDTGAPYWTRPERMDKKLLAV
PAANTVRFRCPAAGNPTPSISWLKNGKEFRGEHRIGGIKLRHQQWSLVMESVVPSDRGNYTCVVENKFGSIRQTYTLDVL
ERSPHRPILQAGLPANQTAILGSDVEFHCKVYSDAQPHIQWLKHVEVNGSKVGPDGTPYVTVLKTAGANTTDKELEVLSL
HNVTFEDAGEYTCLAGNSIGFSHHSAWLVVLPAEEELMETDEAGSVYAGVLSYGVVFFLFILVVAAVILCRLRSPPKKGL
GSPTVHKVSRFPLKRQQVSLESNSSMNSNTPLVRIARLSSGEGPVLANVSELELPADPKWELSRTRLTLGKPLGEGCFGQ
VVMAEAIGIDKDRTAKPVTVAVKMLKDDATDKDLSDLVSEMEMMKMIGKHKNIINLLGACTQGGPLYVLVEYAAKGNLRE
FLRARRPPGMDYSFDACRLPEEQLTCKDLVSCAYQVARGMEYLASQKCIHRDLAARNVLVTEDNVMKIADFGLARDVHNL
DYYKKTTNGRLPVKWMAPEALFDRVYTHQSDVWSFGVLLWEIFTLGGSPYPGIPVEELFKLLKEGHRMDKPASCTHDLYM
IMRECWHAVPSQRPTFKQLVEDLDRILTVTSTDEYLDLSVPFEQYSPGGQDTPSSSSSGDDSVFTHDLLPPGPPSNGGPR
T

>sp|Q62356|FSTL1_MOUSE Follistatin-related protein 1 OS=Mus musculus GN=Fstl1 PE=1 SV=2 
MWKRWLALSLVTIALVHGEEEPRSKSKICANVFCGAGRECAVTEKGEPTCLCIEQCKPHKRPVCGSNGKTYLNHCELHRD
ACLTGSKIQVDYDGHCKEKKSASPSASPVVCYQANRDELRRRLIQWLEAEIIPDGWFSKGSNYSEILDKYFKSFDNGDSH
LDSSEFLKFVEQNETAINITTYADQENNKLLRSLCVDALIELSDENADWKLSFQEFLKCLNPSFNPPEKKCALEDETYAD
GAETEVDCNRCVCSCGHWVCTAMTCDGKNQKGVQTHTEEEKTGYVQELQKHQGTAEKTKKVNTKEI

>sp|Q64449|MRC2_MOUSE C-type mannose receptor 2 OS=Mus musculus GN=Mrc2 PE=1 SV=3 
MVPIRPALAPWPRHLLRCVLLLGGLRLGHPADSAAALLEPDVFLIFSQGMQGCLEAQGVQVRVTPVCNASLPAQRWKWVS
RNRLFNLGATQCLGTGWPVTNTTVSLGMYECDREALSLRWQCRTLGDQLSLLLGARASNASKPGTLERGDQTRSGHWNIY
GSEEDLCARPYYEVYTIQGNSHGKPCTIPFKYDNQWFHGCTSTGREDGHLWCATTQDYGKDERWGFCPIKSNDCETFWDK
DQLTDSCYQFNFQSTLSWREAWASCEQQGADLLSITEIHEQTYINGLLTGYSSTLWIGLNDLDTSGGWQWSDNSPLKYLN
WESDQPDNPGEENCGVIRTESSGGWQNHDCSIALPYVCKKKPNATVEPIQPDRWTNVKVECDPSWQPFQGHCYRLQAEKR
SWQESKRACLRGGGDLLSIHSMAELEFITKQIKQEVEELWIGLNDLKLQMNFEWSDGSLVSFTHWHPFEPNNFRDSLEDC
VTIWGPEGRWNDSPCNQSLPSICKKAGRLSQGAAEEDHGCRKGWTWHSPSCYWLGEDQVIYSDARRLCTDHGSQLVTITN
RFEQAFVSSLIYNWEGEYFWTALQDLNSTGSFRWLSGDEVIYTHWNRDQPGYRRGGCVALATGSAMGLWEVKNCTSFRAR
YICRQSLGTPVTPELPGPDPTPSLTGSCPQGWVSDPKLRHCYKVFSSERLQEKKSWIQALGVCRELGAQLLSLASYEEEH
FVAHMLNKIFGESEPESHEQHWFWIGLNRRDPREGHSWRWSDGLGFSYHNFARSRHDDDDIRGCAVLDLASLQWVPMQCQ
TQLDWICKIPRGVDVREPDIGRQGRLEWVRFQEAEYKFFEHHSSWAQAQRICTWFQADLTSVHSQAELDFLGQNLQKLSS
DQEQHWWIGLHTLESDGRFRWTDGSIINFISWAPGKPRPIGKDKKCVYMTARQEDWGDQRCHTALPYICKRSNSSGETQP
QDLPPSALGGCPSGWNQFLNKCFRIQGQDPQDRVKWSEAQFSCEQQEAQLVTIANPLEQAFITASLPNVTFDLWIGLHAS
QRDFQWIEQEPLLYTNWAPGEPSGPSPAPSGTKPTSCAVILHSPSAHFTGRWDDRSCTEETHGFICQKGTDPSLSPSPAA
TPPAPGAELSYLNHTFRLLQKPLRWKDALLLCESRNASLAHVPDPYTQAFLTQAARGLQTPLWIGLASEEGSRRYSWLSE
EPLNYVSWQDEEPQHSGGCAYVDVDGTWRTTSCDTKLQGAVCGVSRGPPPRRINYRGSCPQGLADSSWIPFREHCYSFHM
EVLLGHKEALQRCQKAGGTVLSILDEMENVFVWEHLQTAEAQSRGAWLGMNFNPKGGTLVWQDNTAVNYSNWGPPGLGPS
MLSHNSCYWIQSSSGLWRPGACTNITMGVVCKLPRVEENSFLPSAALPESPVALVVVLTAVLLLLALMTAALILYRRRQS
AERGSFEGARYSRSSHSGPAEATEKNILVSDMEMNEQQE

>sp|Q64737|PUR2_MOUSE Trifunctional purine biosynthetic protein adenosine-3 OS=Mus musculus GN=Gart PE=1 SV=3 
MAARVLVIGSGGREHTLAWKLAQSPQVKQVLVAPGNAGTACAGKISNAAVSVNDHSALAQFCKDEKIELVVVGPEAPLAA
GIVGDLTSAGVRCFGPTAQAAQLESSKKFAKEFMDRHEIPTAQWRAFTNPEDACSFITSANFPALVVKASGLAAGKGVIV
AKSQAEACRAVQEIMQEKSFGAAGETVVVEEFLEGEEVSCLCFTDGKTVAEMPPAQDHKRLLDGDEGPNTGGMGAYCPAP
QVSKDLLVKIKNTILQRAVDGMQQEGAPYTGILYAGIMLTKDGPKVLEFNCRFGDPECQVILPLLKSDLYEVMQSTLDGL
LSASLPVWLENHSAVTVVMASKGYPGAYTKGVEITGFPEAQALGLQVFHAGTALKDGKVVTSGGRVLTVTAVQENLMSAL
AEARKGLAALKFEGAIYRKDIGFRAVAFLQRPRGLTYKDSGVDIAAGNMLVKKIQPLAKATSRPGCSVDLGGFAGLFDLK
AAGFKDPLLASGTDGVGTKLKIAQLCNKHDSIGQDLVAMCVNDILAQGAEPLFFLDYFSCGKLDLSTTEAVIAGIAAACQ
QAGCALLGGETAEMPNMYPPGEYDLAGFAVGAMERHQKLPQLERITEGDAVIGVASSGLHSNGFSLVRKIVERSSLQYSS
PAPGGCGDQTLGDLLLTPTRIYSHSLLPIIRSGRVKAFAHITGGGLLENIPRVLPQKFGVDLDASTWRVPKVFSWLQQEG
ELSEEEMARTFNCGIGAALVVSKDQAEQVLHDVRRRQEEAWVIGSVVACPEDSPRVRVKNLIETIQTNGSLVANGFLKSN
FPVQQKKARVAVLISGTGSNLQALIDSTRDPKSSSHIVLVISNKAAVAGLDRAERAGIPTRVINHKLYKNRVEFDNAVDH
VLEEFSVDIVCLAGFMRILSGPFVRKWDGKMLNIHPSLLPSFKGSNAHEQVLEAGVTITGCTVHFVAEDVDAGQIILQEA
VPVRRGDTVATLSERVKVAEHKIFPAALQLVASGAVQLREDGKIHWAKEQ

>sp|Q60934|GRIK1_MOUSE Glutamate receptor ionotropic, kainate 1 OS=Mus musculus GN=Grik1 PE=2 SV=2 
MERGTVLIQPGLWTRDTSWTLLYFLCYILPQTSPQVLRIGGIFETVENEPVNVEELAFKFAVTSINRNRTLMPNTTLTYD
IQRINLFDSFEASRRACDQLALGVAALFGPSHSSSVSAVQSICNALEVPHIQTRWKHPSVDNRDLFYINLYPDYAAISRA
VLDLVLYYNWKTVTVVYEDSTGLIRLQELIKAPSRYNIKIKIRQLPSGNKDAKPLLKEMKKGKEFYVIFDCSHETAAEIL
KQILFMGMMTEYYHYFFTTLDLFALDLELYRYSGVNMTGFRLLNIDNPHVSSIIEKWSMERLQAPPRPETGLLDGVMTTE
AALMYDAVYMVAIASHRASQLTVSSLQCHRHKPWRLGPRFMNLIKEARWDGLTGRITFNKTDGLRKDFDLDIISLKEEGT
EKIGIWNSNSGLNMTDGNRDRSNNITDSLANRTLIVTTILEEPYVMYRKSDKPLYGNDRFEGYCLDLLKELSNILGFLYD
VKLVPDGKYGAQNDKGEWNGMVKELIDHRADLAVAPLTITYVREKVIDFSKPFMTLGISILYRKPNGTNPGVFSFLNPLS
PDIWMYVLLACLGVSCVLFVIARFTPYEWYNPHPCNPDSDVVENNFTLLNSFWFGVGALMQQGSELMPKALSTRIVGGIW
WFFTLIIISSYTANLAAFLTVERMESPIDSADDLAKQTKIEYGAVRDGSTMTFFKKSKISTYEKMWAFMSSRQPSALGVE
NIGGIFIVLAAGLVLSVFVAIGEFIYKSRKNNDIEQKGKSSRLRFYFRNKVRFHGSKTESLGVEKCLSFNAIMEELGISL
KNQKKIKKKSRTKGKSSFTSILTCHQRRTQRKETVA

>sp|Q8BHJ7|GBRA5_MOUSE Gamma-aminobutyric acid receptor subunit alpha-5 OS=Mus musculus GN=Gabra5 PE=1 SV=1 
MDNGMLSRFIMTQTLLVFCISMTLSSHFGFSQMPTSSVQDETNDNITIFTRILDGLLDGYDNRLRPGLGERITQVRTDIY
VTSFGPVSDTEMEYTIDVFFRQSWKDERLRFKGPMQRLPLNNLLASKIWTPDTFFHNGKKSIAHNMTTPNKLLRLEDDGT
LLYTMRLTISAECPMQLEDFPMDAHACPLKFGSYAYPNSEVVYVWTNGSTKSVVVAEDGSRLNQYHLMGQTVGTENISTS
TGEYTIMTAHFHLKRKIGYFVIQTYLPCIMTVILSQVSFWLNRESVPARTVFGVTTVLTMTTLSISARNSLPKVAYATAM
DWFIAVCYAFVFSALIEFATVNYFTKRGWAWDGKKALEAAKIKKKERELILNKSTNAFTTGKLTHPPNIPKEQPPAGTAN
APTVSIKASEEKTAESKKTYNSISKIDKMSRIVFPILFGTFNLVYWATYLNREPVIKGATSPK

>sp|O35737|HNRH1_MOUSE Heterogeneous nuclear ribonucleoprotein H OS=Mus musculus GN=Hnrnph1 PE=1 SV=3 
MMLGAEGGEGFVVKVRGLPWSCSADEVQRFFSDCKIQNGAQGIRFIYTREGRPSGEAFVELESEDEVKLALKKDRETMGH
RYVEVFKSNNVEMDWVLKHTGPNSPDTANDGFVRLRGLPFGCSKEEIVQFFSGLEIVPNGITLPVDFQGRSTGEAFVQFA
SQEIAEKALKKHKERIGHRYIEIFKSSRAEVRTHYDPPRKLMAMQRPGPYDRPGAGRGYNSIGRGAGFERMRRGAYGGGY
GGYDDYNGYNDGYGFGSDRFGRDLNYCFSGMSDHRYGDGGSTFQSTTGHCVHMRGLPYRATENDIYNFFSPLNPVRVHIE
IGPDGRVTGEADVEFATHEDAVAAMSKDKANMQHRYVELFLNSTAGASGGAYEHRYVELFLNSTAGASGGAYGSQMMGGM
GLSNQSSYGGPASQQLSGGYGGGYGGQSSMSGYDQVLQENSSDFQSNIA

>tr|Q91XX1|Q91XX1_MOUSE Protein Pcdhgc3 OS=Mus musculus GN=Pcdhgc3 PE=1 SV=1 
MVAEARSSGLVSPWRTVGVLLLLAALTEASTIIHYEILEERERGFPVGNVVTDLGLDLGSLSARRLRVVSGASRRFFEVN
WETGEMFVNDRLDREELCGTLPSCTVTLELVVENPLELFSAEVVVQDINDNNPSFPTGEMKLEISEALAPGTRFPLESAH
DPDVGSNSLQTYELSHNEYFALRVQTREDGTKYAELVLERALDWEREPSVQLVLTALDGGTPARSATLPIRITVLDANDN
APAFNQSLYRARVREDAPPGTRVAQVLATDLDEGLNGEIVYSFGSHNRAGVRELFALDLVTGVLTIKGRLDFEDTKLHEI
YIQAKDKGANPEGAHCKVLVEVVDVNDNAPEITVTSVYSPVPEDAPLGTVIALLSVTDLDAGENGLVTCEVPPGLPFSLT
SSLKNYFTLKTSAALDRETMPEYNLSITARDSGIPSLSALTTVKVQVSDINDNPPQSSQSSYDVYVEENNLPGVPILNLS
VWDPDAPPNARLSFFLLEPGAETGLVSRYFTINRDNGVLTTLVPLDYEDQREFQLTAHINDGGTPVLATNISVNVFVTDR
NDNAPQVLYPRPGQSSVEMLPRGTAAGHVVSRVVGWDADAGHNAWLSYSLLGAPNQSLFAVGLHTGQISTARPIQDTDSP
RQILTVLISDSGEPLLSTTATLTVSVTEESPEARAEFPSGSAPREQNKNLTFYLLLSLILVSVGFAVTVLGVIIFKVYKW
KRSRDLYRAPVSSLYRTPGPSLHADAVRGGLMPPHLYHQVYLTTDSRRSDPLLKKPGAASPLASRQNTLRSCDPVFYRQV
LGAESAPPGQQAPPNTDWRFSQAQRPGTSGSQNGDETGTWPNNQFDTEMLQAMILASASEAADGSSTLGGGAGTMGLSAR
YGPQFTLQHVPDYRQNVYIPGSNATLTNAAGKRDGKAPAGGNGNKKKSGKKEKK

>sp|Q9JJV9|SCN5A_MOUSE Sodium channel protein type 5 subunit alpha OS=Mus musculus GN=Scn5a PE=1 SV=2 
MANFLLPRGTSSFRRFTRESLAAIEKRMAEKQARGSATSQESREGLPEEEAPRPQLDLQASKKLPDLYGNPPRELIGEPL
EDLDPFYSTQKTFIVLNKGKTIFRFSATNALYVLSPFHPVRRAAVKILVHSLFSMLIMCTILTNCVFMAQHDPPPWTKYV
EYTFTAIYTFESLVKILARGFCLHAFTFLRDPWNWLDFSVIVMAYTTEFVDLGNVSALRTFRVLRALKTISVISGLKTIV
GALIQSVKKLADVMVLTVFCLSVFALIGLQLFMGNLRHKCVRNFTELNGTNGSVEADGIVWNSLDVYLNDPANYLLKNGT
TDVLLCGNSSDAGTCPEGYRCLKAGENPDHGYTSFDSFAWAFLALFRLMTQDCWERLYQQTLRSAGKIYMIFFMLVIFLG
SFYLVNLILAVVAMAYEEQNQATIAETEEKEKRFQEAMEMLKKEHEALTIRGVDTVSRSSLEMSPLAPVTNHERRSKRRK
RLSSGTEDGGDDRLPKSDSEDGPRALNQLSLTHGLSRTSMRPRSSRGSIFTFRRRDQGSEADFADDENSTAGESESHRTS
LLVPWPLRRPSTQGQPGFGTSAPGHVLNGKRNSTVDCNGVVSLLGAGDAEATSPGSHLLRPIVLDRPPDTTTPSEEPGGP
QMLTPQAPCADGFEEPGARQRALSAVSVLTSALEELEESHRKCPPCWNRFAQHYLIWECCPLWMSIKQKVKFVVMDPFAD
LTITMCIVLNTLFMALEHYNMTAEFEEMLQVGNLVFTGIFTAEMTFKIIALDPYYYFQQGWNIFDSIIVILSLMELGLSR
MGNLSVLRSFRLLRVFKLAKSWPTLNTLIKIIGNSVGALGNLTLVLAIIVFIFAVVGMQLFGKNYSELRHRISDSGLLPR
WHMMDFFHAFLIIFRILCGEWIETMWDCMEVSGQSLCLLVFLLVMVIGNLVVLNLFLALLLSSFSADNLTAPDEDGEMNN
LQLALARIQRGLRFVKRTTWDFCCGLLRRRPKKPAALATHSQLPSCIAAPRSPPPPEVEKAPPARKETRFEEDKRPGQGT
PGDTEPVCVPIAVAESDTDDQEEDEENSLGTEEEESSKQESQVVSGGHEPPQEPRAWSQVSETTSSEAEASTSQADWQQE
REAEPRAPGCGETPEDSYSEGSTADMTNTADLLEQIPDLGEDVKDPEDCFTEGCVRRCPCCMVDTTQAPGKVWWRLRKTC
YRIVEHSWFETFIIFMILLSSGALAFEDIYLEERKTIKVLLEYADKMFTYVFVLEMLLKWVAYGFKKYFTNAWCWLDFLI
VDVSLVSLVANTLGFAEMGPIKSLRTLRALRPLRALSRFEGMRVVVNALVGAIPSIMNVLLVCLIFWLIFSIMGVNLFAG
KFGRCINQTEGDLPLNYTIVNNKSECESFNVTGELYWTKVKVNFDNVGAGYLALLQVATFKGWMDIMYAAVDSRGYEEQP
QWEDNLYMYIYFVVFIIFGSFFTLNLFIGVIIDNFNQQKKKLGGQDIFMTEEQKKYYNAMKKLGSKKPQKPIPRPLNKYQ
GFIFDIVTKQAFDVTIMFLICLNMVTMMVETDDQSPEKVNILAKINLLFVAIFTGECIVKMAALRHYYFTNSWNIFDFVV
VILSIVGTVLSDIIQKYFFSPTLFRVIRLARIGRILRLIRGAKGIRTLLFALMMSLPALFNIGLLLFLVMFIYSIFGMAN
FAYVKWEAGIDDMFNFQTFANSMLCLFQITTSAGWDGLLSPILNTGPPYCDPNLPNSNGSRGNCGSPAVGILFFTTYIII
SFLIVVNMYIAIILENFSVATEESTEPLSEDDFDMFYEIWEKFDPEATQFIEYLALSDFADALSEPLRIAKPNQISLINM
DLPMVSGDRIHCMDILFAFTKRVLGESGEMDALKIQMEEKFMAANPSKISYEPITTTLRRKHEEVSATVIQRAFRRHLLQ
RSVKHASFLFRQQAGSSGLSDEDAPEREGLIAYMMNENFSRRSGPLSSSSISSTSFPPSYDSVTRATSDNLPVRASDYSR
SEDLADFPPSPDRDRESIV

>sp|Q8BKI2|TNR6B_MOUSE Trinucleotide repeat-containing gene 6B protein OS=Mus musculus GN=Tnrc6b PE=1 SV=2 
MQTNEGEVEEESSSQVEQEDFVMEGHGKTPPPGEESKQEKEQEREEQLMEDKKRKKEDKKKKEATQKVTEQKTKVPEVTK
PSLSQPTAASPIGSSPSPPVNGGNNAKRVAVPNGQPPSAARYMPREVPPRFRCQQDHKVLLKRGQPPPPSCMLLGGGAGP
PPCTAPGANPNNNAQVTGALLQSESGTAPESTLGGAAASNYANSTWGPGASSNSGASPNPIHIWDKVIVDGSDMEEWPCI
ASKDTESSSENTTDNNSASNPGSEKSSLPGSTTSNKGKGSQCQAASSGNECNLGVWKSDPKAKSVQPPNSTSDSNNGLGN
WRSTSGQDRIGPGSGFSNFNPNSNPSAWPALVQEGTSRKGALETESSSSSAQVSTVGQASREQQSKMENAGVNFVVSGRE
QAQIHNTDGPKNGNTNSLNLSSPNPMENKGMPFGMGLGNTSRSTDAPSQSTGDRKTGSVGSWGAARGPSGTDTVSGQSNS
GNNGNNGKDREDSWKGASVPKPTGSKSDSWDNNNRSTGGSWNFGPQDNNDNKWGEGNKMTSGVSQGEWKQPTGSDELKIG
EWSGPNQPNSSTGAWDNQKGHPLPENQGNAQAPCWGRSSSSAGSEVGGQSTGSNHKAGSSDSHNSGRRSYRPTHPDCQAV
LQTLLSRTDLDPRVLSNTGWGQTQIKQDTVWDIEEVPRPEGKSDKGTEGWESAATQTKNSGGWGDAPSQSNQMKSGWGEL
SASTEWKDPKSTGGWNDYKNNNSSNWGGGRADEKTPSSWNESSCKDQGWGGGRQPNQGWTSGKNGWGEEVDQVKNNNWES
SANKPVSGWGEGGQNEIGTWGNGGNTNLASKGGWEDCKRSPAWNETGRQPNSWNKQHQQQQQPPPPQPEASGSWGGPPPP
PQGNVRPSNSNWSSGPQPTTPKDDEPSGWEEPSPQSISRKMDIDDGTSAWGDPNSYNYKNVNLWDKNSQGGPAPREPNLP
TPMTGKSASVWSKSTPPAPDNGTSAWGEPNESSPGWGEMDDAGASTTGWGNTPANAPNAMKPNSKSMQDGWGESDGPVTG
ARHPSWEEEDDGGVWNTAGSQGSTSSHNSASWGQGGKKQMKCSLKGGNNDSWMNPLAKQFSNMGLLSQTEDNPSSKMDLS
VDKKFDVDKRTMNLGDFNDIMRKDRPGFRPPNSKDLGTTDSGPYFEKGGSHGLFGNSTAQSRGLHTPVQPLSSSPGLRAQ
VPPQFISPQVSASMLKQFPNSGLNPGLFNVGPQLSPQQIAMLSQLPQIPQFQLACQLLLQQQQQQQQLLQNQRKISQAVR
QQQEQQLARMVSALQQQQQQQQQQQRQPSMKHSPSHPVGPKPHLDNMVPNALNVGLPDLPTKGPIPGYGSGFSSGGMDYG
MVGGKEAGTESRFKQWTSMMEGLPSVATQEATMHKNGAIVAPGKTRGGSPYNQFDIIPGDTLGGHTGPAGDSWLPAKSPP
TNKIGSKSSNASWPPEFQPGVPWKGIQNIDPESDPYVTPGSVLGGTTTSPIVDTDHQLLRDNTTGSNSSLNTSLPSPGAW
PYSASDNSFTNVHSTSAKFPDYKSTWSPDPIGHNPTHLSNKMWKNHISSRNTTPLTRPPPGLTNPKPASPWSSTAPRSVR
GWGTQDSRIASASTWSDGGSVRPSYWLVLHNLTPQIDGSTLRTICMQHGPLLTFHLNLTQGTALIRYSTKQEAAKAQTAL
HMCVLGNTTILAEFATEDEVSRFLAQAQPPTPAATPSAPATGWQSLETSQNQADPVGPALNLFGGSTGLGQWSSSAGGSS
GADLAGTSLWGPPNYSSSLWGVPTVEDPHRMGSPAPLLPGDLLGGGSDSI

>sp|Q6ZQ08|CNOT1_MOUSE CCR4-NOT transcription complex subunit 1 OS=Mus musculus GN=Cnot1 PE=1 SV=2 
MNLDSLSLALSQISYLVDNLTKKNYRASQQEIQHIVNRHGPEADRHLLRCLFSHVDFSGDGKSSGKDFHQTQFLIQECAS
LITKPNFISTLSYAIDNPLHYQKSLKPAPHLFAQLSKVLKLSKVQEVIFGLALLNSSSPDLRGFAAQFIKQKLPDLLRSY
IDADVSGNQEGGFQDIAIEVLHLLLSHLLFGQKGAFGVGQEQIDAFLKTLRRDFPQERCPVVLAPLLYPEKRDILMDRIL
PDSGGVAKTMMESSLADFMQEVGYGFCASIEECRNIIMQFGVREVTAAQVARVLGMMARTHSGLTDGIPLQSISAPGSGI
WSDGKDKSEGAQAHTWNVEVLIDVLKELNPSLNFKEVTYELDHPGFQIRDSKGLHNVVYGIQRGLGMEVFPVDFIYRPWK
HAEGQLSFIQHSLINPEVFCFADYPCHTVATDILKAPPEDDNREIATWKSLDLIESLLRLAEVGQYEQVKQLFSFPIKHC
PDMLVLALLQINTSWHTLRHELISTLMPIFLGNHPNSAIILHYAWHGQGQSPSIRQLIMHAMAEWYMRGEQYDQAKLSRI
LDVAQDLKALSMLLNGTPFAFVIDLAALASRREYLKLDKWLTDKIREHGEPFIQACMTFLKRRCPSILGGLAPEKDQPKS
AQLPAETLATMLACLQACAGSVSQELSETILTMVANCSNVMNKARQPPPGVMPKGRPPSASSLDAISPVQIDPLAGMASL
SIGGSAAPHTQSMQGFPPNLGSAFSTPQSPAKAFPPLSTPNQTTAFSGIGGLSSQLPGGLGTGSLTGIGTGALGLPAVNN
DPFVQRKLGTSGLNQPTFQQSKMKPSDLSQVWPEANQHFSKEIDDEANSYFQRIYNHPPHPTMSVDEVLEMLQRFKDSTI
KREREVFNCMLRNLFEEYRFFPQYPDKELHITACLFGGIIEKGLVTYMALGLALRYVLEALRKPFGSKMYYFGIAALDRF
KNRLKDYPQYCQHLASISHFMQFPHHLQEYIEYGQQSRDPPVKMQGSITTPGSIALAQAQAQAQVPAKAPLAGQVNTMVT
TSTTTTVAKTVTVTKPTGVSFKKDVPPSINTTNIDTLLVATDQTERIVEPPENIQEKIAFIFNNLSQSNMTQKVEELKET
VKEEFMPWVSQYLVMKRVSIEPNFHSLYSNFLDTLKNPEFNKMVLNETYRNIKVLLTSDKAAANFSDRSLLKNLGHWLGM
ITLAKNKPILHTDLDVKSLLLEAYVKGQQELLYVVPFVAKVLESSIRSLVFRPPNPWTMAIMNVLAELHQEHDLKLNLKF
EIEVLCKNLALDINELKPGNLLKDKDRLKNLDEQLSAPKKDVKQPEELPAITTTTTSTTPATSTTCTATVPPQPQYSYHD
INVYSLAGLAPHITLNPTIPLFQAHPQLKQCVRQAIERAVQELVHPVVDRSIKIAMTTCEQIVRKDFALDSEESRMRIAA
HHMMRNLTAGMAMITCREPLLMSISTNLKNSFASALRTASPQQREMMDQAAAQLAQDNCELACCFIQKTAVEKAGPEMDK
RLATEFELRKHARQEGRRYCDPVVLTYQAERMPEQIRLKVGGVDPKQLAVYEEFARNVPGFLPTNDLSQPTGFLAQPMKQ
AWATDDVAQIYDKCITELEQHLHAIPPTLAMNPQAQALRSLLEVVVLSRNSRDAIAALGLLQKAVEGLLDATSGADADLL
LRYRECHLLVLKALQDGRAYGSPWCNKQITRCLIECRDEYKYNVEAVELLIRNHLVNMQQYDLHLAQSMENGLNYMAVAF
AMQLVKILLVDERSVAHITEADLFHTIETLMRINAHSRGNAPEGLPQLMEVVRSNYEAMIDRAHGGPNFMMHSGISQASE
YDDPPGLREKAEYLLREWVNLYHSAAAGRDSTKAFSAFVGQMHQQGILKTDDLITRFFRLCTEMCVEISYRAQAEQQHNP
AANPTMIRAKCYHNLDAFVRLIALLVKHSGEATNTVTKINLLNKVLGIVVGVLLQDHDVRQSEFQQLPYHRIFIMLLLEL
NAPEHVLETINFQTLTAFCNTFHILRPTKAPGFVYAWLELISHRIFIARMLAHTPQQKGWPMYAQLLIDLFKYLAPFLRN
VELTKPMQILYKGTLRVLLVLLHDFPEFLCDYHYGFCDVIPPNCIQLRNLILSAFPRNMRLPDPFTPNLKVDMLSEINIA
PRILTNFTGVMPPQFKKDLDSYLKTRSPVTFLSDLRSNLQVSNEPGNRYNLQLINALVLYVGTQAIAHIHNKGSTPSMST
ITHSAHMDIFQNLAVDLDTEGRYLFLNAIANQLRYPNSHTHYFSCTMLYLFAEANTEAIQEQITRVLLERLIVNRPHPWG
LLITFIELIKNPAFKFWNHEFVHCAPEIEKLFQSVAQCCMGQKQAQQVMEGTGAS

>tr|Q9JLI2|Q9JLI2_MOUSE Collagen type V alpha 3 chain OS=Mus musculus GN=Col5a3 PE=1 SV=1 
MRSCRRLDQLQAGLCLLLASLQLVSWTLAAEPVDVLEAWGVHRDQAGVAEGPGFCPLRIPQGDRAFRVGKSSLLSVPTWQ
LFPDGHFPENFSVLLTLRAQPANQSVLLSIYDEKGVRQLGLALGPALGLLGDSFRPLPKQVNIMDGRWHRVAVSISGNKV
TLVVDCEPQPPTFGQGPRFISTAGLTVMGTQDTREESFEGDIQELLLIPDPQAAFQACESYLPGCETLDSTTTGAPKDDE
PETPAPRRRKGKGKKKGRGRKGKGRKKNKETSELSPTPGAPENQTSLHIPETEKTVPHLPLTPTPLAITTTVTIGQNATV
SQGLDSGTETEQTTPEVDSTEEGEGGGPTMGPKFRAAEQSLQTEFQIFPGAGEKGAKGEPATVEQGQQFEGPAGAPGPRG
ISGPSGPPGPPGFPGDRGLPGPAGLPGIPGIDGARGLPGTVIMMPFHFASSSMKGPPVSFQQAQAQAVLQQAQLSMKGPP
GPVGLTGRPGPVGLPGYPGLKGELGEVGPQGPRGLQGPPGPPGREGKTGRAGADGARGLPGDTGPKGDRGFDGLPGLPGE
KGQRGDFGRVGQPGPPGEDGVKGLQGPPGPTGQAGEPGPRGLIGPRGLPGPLGRPGVTGSDGAPGAKGNVGPPGEPGPPG
QQGNHGSQGIPGPQGPIGTPGEKGPPGNPGIPGVPGSEGPPGHPGHEGPTGEKGAQGPPGSAGPRGYPGLRGVKGTSGNR
GLQGEKGERGEDGFPGFKGDEGPKGDRGNPGPPGPRGEDGPEGQKGPGGLPGDEGPPGAAGEKGKLGVPGLPGYPGRPGP
KGSIGFPGPLGPLGEKGKRGKAGQPGEEGERGTPGTRGDRGQPGATGQPGPKGDVGQNGSPGPPGEKGLPGLQGPPGFPG
PKGPPGPQGKDGISGHPGQRGELGFQGLTGPPGPAGVLGPQGKVGDVGPLGERGPPGPPGPPGEQGLPGIEGREGAKGEL
GPLGSVGKEGPPGPRGFPGPQGAPGDPGPIGLKGDKGPPGPVGANGSPGERGPVGPSGGIGLPGQSGGQGPIGPAGEKGS
PGERGTPGPTGKDGIPGPPGLQGPSGAAGPSGEEGDKGEVGMPGHKGSKGDKGDAGPPGPTGIRGPAGHSGLPGADGAQG
RRGPPGLFGQKGDDGVRGFVGVIGPPGLQGLPGPPGEKGEVGDVGSMGPHGAPGPRGPPGPSGSEGPPGLPGGVGQPGAV
GEKGEPGDAGDAGPPGIPGIPGPKGEIGEKGDSGPSGAAGPPGKKGPPGEDGSKGNMGPTGLPGDLGPPGDPGVPGIDGI
PGEKGNAGDIGGPGPPGASGEPGARGLPGKRGSPGRMGPEGREGEKGAKGDAGPDGPPGRTGPIGARGPPGRIGPDGLPG
IPGPVGEPGLLGPPGLIGPPGPLGPPGLPGLKGDAGPKGEKGHIGLIGLIGPPGEAGEKGDQGLPGVQGPPGLQGDPGLP
GPVGSLGHPGPPGVVGPLGQKGSKGSPGSLGPRGDPGPAGPPGPPGSPAEVHGLRRRRSVTDTLEGGLEEVMASLNSLSL
ELQQLQRPLGTAESPGLMCRELHRDHPHLPDGEYWIDPNQGCARDAFKVFCNFTAGGETCLYPDKKFETVKLASWSREKP
GGWYSTFRRGKKFSYVDADGSPVNVVQLTFLKLLSAAAHQRFTYICQNSVAWLDEAAGDHRHSIRFQGTNWEELSFNQTT
AATIKVSHDGCRVRKGQAKTLFEFSSSVGFLPLWDVAASDFGQTNQKFGFELGSICFSS

>sp|Q9JLC4-2|SORC1_MOUSE Isoform 2 of VPS10 domain-containing receptor SorCS1 OS=Mus musculus GN=Sorcs1 
MGKVGAGDGSSAGLSALLAGAGLLMLLAPGVCSSLSCCPPQHPSSTPRRTLTPRGFPHPGPLGRAPATPPPLFMRPLFAV
APGDRALFLERAGGSRVSVATAARSGRRRRSGTEPEKIEPGEGASRSRRDMLKDGGQQGLGTGARDPGKATRFRMEELRL
TSTTFALTGDSAHNQAMVHWSGHNSSVILILTKLYDYNLGSITESSLWRSTDYGTTYEKLNDKVGLKTILSYLYVCPTNK
CKIMLLTDPEIESSLLISSDEGATYQKYRLNFYLQSLLFHPKQEDWILAYSQDQKLYSSAEFGRRWQLIQESVVPNRFYW
SVMGSSKEPDLVHLEARTVDGHSIYLTCRMQNCTEANRNKPFPGYIDPDSLIVQDDYVFVQLTSGGRPHYYVSYRRSPFA
QMKLPKYALPKDMHVISTDENQVFAAVQEWNQNDTYNLYISDTRGVYFTLALENVRSSRGPEGNVMIDLYEVAGIKGMFL
ANKKIDNQVKTFITYNKGRDWRLLQAPDADLRGDPVHCLLPYCSLHLHLKVSENPYTSGIIASRDTAPSIIVASGNIGSE
LSDSDISMFVSSDAGNTWRQIFEEEHSILYLDQGGVLVAMKHTSLPIRHLWLSFDEGRSWSKYSFTSIPLFVDGVLGEPG
EETLIMTVFGHFSHRSEWQLVKVDYKSIFDRRCAEEDYRPWQLHSQGEACIMGAKRIYKKRKSERKCMQKYAGAMESEPC
VCTEADFDCDYGYERHSNGQCLPAFWFNPSSLSKDCSLGQSYLNSAGYRKVVSNNCTDGVREQYTAKPQKCPGKAPRGLR
IVTADGKLTAEQGHNVTLMVQLEEGDVQRTLIQVDFGDGIAVSYVNLSSMEDGIKHVYQNVGIFRVTVQVDNSLGSDSAV
LYLHVTCPLEHVHLSLPFVTTKNKEVNATAVLWPSQVGTLTYVWWYGNNTEPLITLEGSISFKFTSEGMNTITVQVSAGN
AILQDTKTIAVYEEFRSLRLAFSPNLDDYNPDIPEWRRDISRVIKKSLVEATGIPSQHILVAVLPGLPTAAELFVLPYQD
GTRENKRSPEDLEQISEVLIHKLNQNLVHFELKPGVQVLVHAAHLTAAPLVDLTPTHSGSAMLMLLSVVFVGLAVFVIYK
FKRCVFLLLPSYPRPPPPSSFCQVQKQ

>tr|Q9D881|Q9D881_MOUSE Cytochrome c oxidase subunit 5B, mitochondrial OS=Mus musculus GN=Cox5b PE=1 SV=1 
MASRLLRGVGALAAQALRAHGPRGAAVTRSMASGGGVPTDEEQATGLEREIMIAAQKGLDPYNMLPPKAASGTKEDPNLV
PSISNKRIVGCICEEDNCTVIWFWLHKGESQRCPNCGTHYKLVPHQMAH

>sp|P37040|NCPR_MOUSE NADPH--cytochrome P450 reductase OS=Mus musculus GN=Por PE=1 SV=2 
MGDSHEDTSATVPEAVAEEVSLFSTTDIVLFSLIVGVLTYWFIFKKKKEEIPEFSKIQTTAPPVKESSFVEKMKKTGRNI
IVFYGSQTGTAEEFANRLSKDAHRYGMRGMSADPEEYDLADLSSLPEIDKSLVVFCMATYGEGDPTDNAQDFYDWLQETD
VDLTGVKFAVFGLGNKTYEHFNAMGKYVDQRLEQLGAQRIFELGLGDDDGNLEEDFITWREQFWPAVCEFFGVEATGEES
SIRQYELVVHEDMDTAKVYTGEMGRLKSYENQKPPFDAKNPFLAAVTTNRKLNQGTERHLMHLELDISDSKIRYESGDHV
AVYPANDSTLVNQIGEILGADLDVIMSLNNLDEESNKKHPFPCPTTYRTALTYYLDITNPPRTNVLYELAQYASEPSEQE
HLHKMASSSGEGKELYLSWVVEARRHILAILQDYPSLRPPIDHLCELLPRLQARYYSIASSSKVHPNSVHICAVAVEYEA
KSGRVNKGVATSWLRTKEPAGENGRRALVPMFVRKSQFRLPFKPTTPVIMVGPGTGVAPFMGFIQERAWLREQGKEVGET
LLYYGCRRSDEDYLYREELARFHKDGALTQLNVAFSREQAHKVYVQHLLKRDKEHLWKLIHEGGAHIYVCGDARNMAKDV
QNTFYDIVAEFGPMEHTQAVDYVKKLMTKGRYSLDVWS

>sp|Q6NVD0|FREM2_MOUSE FRAS1-related extracellular matrix protein 2 OS=Mus musculus GN=Frem2 PE=1 SV=2 
MASRARRTAKFSSFQPILAQSPRLLLLLLLLSLVSYVSTQAAGPGAALQSLGLSGTSGVPTEEAIVVANRGLRVPFGREV
WLDPLRDLVLQVQPGDRCTVTVLDNDALAQRPGHLSPKRFACDYGPGEVRYSHLGARSPSRDRVRLQLRYDAPGGAIVLP
LALEVEVVFTQLEIVTRNLPLVVEELLGTSNALDDRSLEFAYQPETEECRVGILSGLSALPRYGELLHYPQVQGGAGDRG
TSKTLLMDCKAFQELGVRYRHTAPSRSPNRDWLPMVVELHSRGAPEGSPALKREHFQVLVRIRGGAENTAPKPSFVAMMM
MEVDQFVLTALTPDMLAAEDAESDPDLLIFNLTSAFQPGQGYLVSTDDRSLPLSSFTQRDLRLLKIAYQPPSEDSDQERL
FELELEIVDPEGAASDPFAFMVVVKPMNTLAPVVTRNTGLILYEGQYRPLTGPIGSGPQNLVISDEDDLEAVRLEVVAGL
RHGHLVILGSPSSDSAPKTFTVAELAAGQVVYQHDDKDGSLSDNLVLRMSDGGGRHQVQFLFPITLVPVDDQPPVLNANT
GLTVAEGETVPIPPLTLSATDIDSDDSQLVFVLLPPFSSLGHLLLRQRHVPQEEQGLWQKQGSFYERTVTEWRQQDITEG
KLFYRHSGPHSPGPVMDQFMFRVQDNHDPPNQSGIQRFVIRIHPVDRLPPELGSGCPLRMVVQESQLTPLRKRWLHYTDL
DTDDRELQYTVTQPPTDTDENHSPAPLGTLVFTDNPSVVVSHFTQAQVNHHKIAYRPPGQELGVAARVAQFQFQVEDRAG
NVAPGTFTLYLQPVDNQPPEIVNTGFTVEEKGHHILRETELHVSDVDTDVTHISFTLTQAPKHGHMQISGRPLHVGGQFH
LEDIKHGRISYWNSGDESLTDSCSLEVSDRHHVVPITLRVNVRPGDREGPMSVLPAGTLESYLDVLENGATEVTANIIKG
AYQGTDDLMLTFLLEGPPSYGEILVNGAPAEQFTQRDILEGSVVYAHTSGEIGLLPKADSFNLSLSAMSQEWRIGSSIVQ
GVTVWVTILPVDSQAPEISLGEQFVVLEGDKSVISLTHLSAEDMDSLKDDLLCTIVIQPTSGYVENISPAPGSEKSRAGV
AISAFTLKDLRQGHINYVQSVHRGVEPVEDRFIFRCSDGINFSERQIFPIVIIPTNDEQPEMFMREFMVMEGMSLVVNRL
ILNAADADIPRDDLTFTITRFPTHGHVMNQLINGTVLVESFTLDQIIESSSIIYEHDDSETQEDSFVIKLTDGKHSVEKM
VLIVVIPVDDETPRMTINNGLEIEIGETKVINNKVLMATDLDSDDKSLVYIIRYGPGHGLLQRQKPLGAFENITLGMNFT
QDEVDRNLIQYVHFGQEGIRDLIKFDVTDGTNALIDRYFYVTIGSVDIVFPDVVSKGVSLKEGGKVTLTTDLLSTSDLNS
PDENLVFTITRAPMRGHLECTDRRGLSITSFTQLQLAGNKIYYIHTAEDEVKMDSFEFQVTDGRNPVFRTFRISISDVDN
KKPVVTIHNLVVSESESKLITPFELTVEDRDTPDRLLKFIVTQVPVHGHLLFNNTRSVMVFTKQDLNENLISYKHDGTES
TEDSFSFTVTDGTHSDFYVFPDTVFETRRPQVMKIQVLPVDNSVPQIVVNKGASTLRTLATGHLGFMITSKILKVEDRDS
LHFSLRFIVTEAPQHGYLLNLGQGNHSVTQFTQADIDDMKICYVLRERANATSDMFHFIVEDDGGNRLTNQHFRLNWAWI
SFEKEYYLINEDSKFLDIVLTRRGYLGETSFISIGTRDGTAEKDRDFKGKAQKQVQFNPGQTRASWRVRILSDGEHEHSE
TFQVVLSEPVLAILEFPTVTTVEIIDPGDESTVFIPQSEYSVEEDVGELFIPIRRSGDISRELMVICYTQQGTATSTVRT
SVLSYSDYISRPEDHSSVIRFDKDEREKMCRILVIDDSLYEEEETFQVLLSMPMGGRIGDKFPGANVTILTDRDDEPAFY
FGDTQYSVDESAGYVELQVWRTGTDLSKPSSVTVRSRKTESLSADAGTDYVGISRNLDFAPGVNMQTVRVVILDDLGRPI
LEGIEKFELVLRMPMNAALGEPSKATVSINDSASDLPKMQFKERVYTCNENDGRVVAMIYRSGDIQHRSSVRCYTRQGSA
QVMMDFEERPNTDVSTVTFLPGEMEKPCVLELMDDAVYEDVEELRLVLGTPQGSSAFGAAVGEQNETLIKIQDEADKAVI
KFGETKFSVTEPSRPGESVVVKIPVIRQGDTSKVSIVRVHTKDGSATSGEDYHPVSEEIEFKEGETQHTVEIEVIFDGVR
EMREAFTVHLKPDENMVAETQATKAIVYIEEIHSMADVTFPSVPHIVSLLIYDDPSKGREDTGPVSGYPVVCITACNPKY
PDYEKTGSICASENINDTLTRYRWLISAPAGPDGVTSPMREVDFDTFFTSSKMITLDSIYFQPGSRVQCAARAVNTNGNE
GLELMSPIVTIGREEGLCQPRVPGVVGAEPFSAKLRYTGPEDPDFANLIKLTVTMPHIDGMLPAISTRELSNFELTLSPD
GTRVGNHKCSNLLDYNEVKTHHGFLTNATKNPEVIGETYPYQYSVPVRGSSTLRFYRNLNLEACLWEFVSYYDMTELLAD
CGGTIGTDGQVLNLVQSYVTLRVPLYVSYVFHSPVGVGGWQHFDLKSELRLTFVYDTAILWNHGIGSPPEAELQGSLYPT
SMRIGEEGRLAVNFKTEAQFHGLFVLSHPASFTSSLIVSADHPGLTFSLRLIRSEPTYNQPVQQWSFVSDFAVRDYSGTY
TVKLVPCTTPSNQEYRLPVTCNPREPVTFDLDIRFQQVSDPVATEFSLNTHMYLLSKKNLWLSDGSMGFGQESDVAFAEG
DVIYGRVMVDPVQNLGDSFYCSIEKVFLCTGDDGYVPKYSPANAEYGCLADSPSLLHRFKIVDKAQPETQATSFGDVLFN
AKLAVDDPEAVLLVNQPGSDGFKVDSTPLFQVALGREWYIHTIYTVKSKDNTHRGIGKRSLEYQYHSVVHPGPPQATTKS
WKKRAVRSTPSLAGEIGAENNRGTNIQHISLNRRGKRQVPHGRIPPDGILPWELNSPSSEVSLVTVLGGLTVGLLTVCLA
VAAAVMCRNRSTKGKDTPKGSGSTEPMMSPQSHYNDSSEV

>sp|Q9D906|ATG7_MOUSE Ubiquitin-like modifier-activating enzyme ATG7 OS=Mus musculus GN=Atg7 PE=1 SV=1 
MGDPGLAKLQFAPFNSALDVGFWHELTQKKLNEYRLDEAPKDIKGYYYNGDSAGLPTRLTLEFSAFDMSASTPAHCCPAM
GTLHNTNTLEAFKTADKKLLLEQSANEIWEAIKSGAALENPMLLNKFLLLTFADLKKYHFYYWFCCPALCLPESIPLIRG
PVSLDQRLSPKQIQALEHAYDDLCRAEGVTALPYFLFKYDDDTVLVSLLKHYSDFFQGQRTKITVGVYDPCNLAQYPGWP
LRNFLVLAAHRWSGSFQSVEVLCFRDRTMQGARDVTHSIIFEVKLPEMAFSPDCPKAVGWEKNQKGGMGPRMVNLSGCMD
PKRLAESSVDLNLKLMCWRLVPTLDLDKVVSVKCLLLGAGTLGCNVARTLMGWGVRHVTFVDNAKISYSNPVRQPLYEFE
DCLGGGKPKALAAAERLQKIFPGVNARGFNMSIPMPGHPVNFSDVTMEQARRDVEQLEQLIDNHDVIFLLMDTRESRWLP
TVIAASKRKLVINAALGFDTFVVMRHGLKKPKQQGAGDLCPSHLVAPADLGSSLFANIPGYKLGCYFCNDVVAPGDSTRD
RTLDQQCTVSRPGLAVIAGALAVELMVSVLQHPEGGYAIASSSDDRMNEPPTSLGLVPHQIRGFLSRFDNVLPVSLAFDK
CTACSPKVLDQYEREGFTFLAKVFNSSHSFLEDLTGLTLLHQETQAAEIWDMSDEETV

>sp|Q684R7|FREM1_MOUSE FRAS1-related extracellular matrix protein 1 OS=Mus musculus GN=Frem1 PE=1 SV=1 
MHSPGCTGPKAQWFLLLQLLLLHLDRVSATFISINRGLRVMKGSSAFLSGDHLRVAVPKEKDACRLEVVMNEPVTQRVGK
LSPQVFDCHFLPNEVKYVHNGCPILDEDSVKLRLYRFTETDTFMETFLLRVYLVEPDCNIIRMSSNVLEVTEFYGLSQAI
DKNLLQFDYDRTASLDCTIRLDPLRTQLPAHGKLVVVNRKSEGPRGDQPHSFFSETELGAGLKCPDGSCALELKQVASLK
VSCEEFLLTGFHYQHMQPPSPNIDYIPIQLDLTDRRSKTVYKSESAWLPVYIRVGIPNQVPRAAFMAMFVLEVDQFILTP
LTTSVLDCEEDETPKPLLVFNITKAPLQGYVTHLLDHTRPISSFTWKDLSDMQVAYQPPNSSHPERRHYTMELEVYDFFF
ERSAPITVHISIRTADTNAPRVSWNTGLNLLEGQSRAITWEQFQIVDNDDIGAVQLVTIGGLQHGRLTVREGKGFLFTVT
DLQAGVVRYHHDDSDTTKDFVAFRIFDGHHSSHHKFPINILPKDDSPPFLITNVVIELEEGKTILIQGSMLRASDMDSSD
DYIFFNITKFPQAGEIMKKPGPRLIGYPVPGFLQRDLFSGIIYYRHFGGEIFEDSFEFVLWDSHEPPNLSVPQVVTIHIT
PVDDQLPKEAPGISRHLVVKETEVAYITKKHLHFLDMESRDGELIYTVTRPPCFSFSHRHLDAGKLFMVDSIPKLTKNPT
APGLSSFTQGLILISANQHTCSSQFASQHAVNHMKVAYMPPMQDIGPSPRHVQFTVSVSNQHGGALHGICFNITVLPVDN
QVPEVFTNTLRVVEGGQCTISTEHILVSDVDTPLDSISLSLKERPLHGGVELDGFPLNPRGTFSWRDLNTLKVWYQHDGS
EVLQDEIFLEVTDGTNSAAFVLHIEVFPVNDEPPILKADLIPMMHCSEGGEVTITPEYISATDADSDDLELLFLIAREPQ
HGVVRKAGLHVDRFSQGDVISGAVTYKHTGGEIGLEPCSDTVVLVVSDGEADPLMNGCCYDGPDSSVPLHKSFPTYQLNI
TVHPVDNQPPSIIIGRMLTVDEGFSAALTTHHLTVVDWDTAPDDLKFMLASQPQFGYLENALPSAGFEKSNIGIRIASFQ
WTDMKASHINYVQSRHLRVEPTADQFTVYATDGKHRSLETTFHVIINPTNDEAPDLAVQNITVYEGHMVELDSSIISATD
RDIPKDPLLFSIALKPQHGLLVDAAISKDSHQIKQLQHEIHSFSVDLLKNGMKLVYAHDDSESSADNFVIQLSDGKHKIL
KTISVNITPVNDETPTLSKKAEISMAVGDTRVLSSAVLSATDKDSPREKIHYVFERLPQNGQLQLKIGRDWVPLSTGMQC
TQEDVDLNLLRYTHAGKTDSQDGDSFTFYLWDEDNRSPAFDCHIIIEDMGKGDIVIHAKPLVVVKGDRGLLTTATLLAVD
GADKPEELLYLITSPPRHGQVEYVHSPGVPIASFSQMDIAGQTVCYIHKSRTAVPTDSFRFTISNGLQTQRGVFEITLQT
VDSALPVLTKNKRLRLAEGAMGLLSADHLQLTDPDTPPENLTFFLAQLPRHGYLFLRGKALQHNFTQRDVDSGGVAYQHS
GGGAREDYFTFLATDRKNQGFVVDGKVQKEPVRFTIQVDQLDKAAPRITHLHSPTQVGLLKNGCYGIYITSRVLKASDPD
TEDDQIIFKILRGPLYGRLENTTTGEFIHERFSQKDLSHKTILYIINPSLQVTSDILEFQAMDPTGNTATPQSLDLRWSY
IEWAQTAYEVCENVGLLPLEVTRRGYPMDSAFVGVEVNQVSATVGKDFTVTPSKLLQFDPGMSTKMWNIAITYDGLEEDD
EVFEVILNSPVNAVLGTQTKAAVKILDSKGGRCHPSNSFNQSKHSTWGKGPWHPLPSGSSSLTTSGSPLLERPPPSFTSG
DALQGFGLTDLTQRKTMTQGNGKSVLPSSVCRNGTDTIYNYHGIVSLKLEGDRFSAHKRKAKISIVSQPQRTIKVAELPL
ADKVESTTDLHFLRQGLRPLFPKNCSVDLKGLFHFEESTHRLYQCDGISWKAWSPQTKGLEDRSCPGGWLLHSGYCHILV
TRQKGTWTTATRACREQHQGDLVTVLSRRHMQWLWAMSGRKPFWIGLKNQPRTGHWEWIGGEPVAFTNWRRGAPLHPKPG
KNCALVQKRGQWQTKNCSKGKAHNFVCSRKL

>sp|P22682|CBL_MOUSE E3 ubiquitin-protein ligase CBL OS=Mus musculus GN=Cbl PE=1 SV=3 
MAGNVKKSSGAGGGGSGGSGAGGLIGLMKDAFQPHHHHHHLSPHPPCTVDKKMVEKCWKLMDKVVRLCQNPKLALKNSPP
YILDLLPDTYQHLRTVLSRYEGKMETLGENEYFRVFMENLMKKTKQTISLFKEGKERMYEENSQPRRNLTKLSLIFSHML
AELKGIFPSGLFQGDTFRITKADAAEFWRKAFGEKTIVPWKSFRQALHEVHPISSGLEAMALKSTIDLTCNDYISVFEFD
IFTRLFQPWSSLLRNWNSLAVTHPGYMAFLTYDEVKARLQKFIHKPGSYIFRLSCTRLGQWAIGYVTADGNILQTIPHNK
PLFQALIDGFREGFYLFPDGRNQNPDLTGLCEPTPQDHIKVTQEQYELYCEMGSTFQLCKICAENDKDVKIEPCGHLMCT
SCLTSWQESEGQGCPFCRCEIKGTEPIVVDPFDPRGSGSLLRQGAEGAPSPNYDDDDDERADDSLFMMKELAGAKVERPS
SPFSMAPQASLPPVPPRLDLLQQRAPVPASTSVLGTASKAASGSLHKDKPLPIPPTLRDLPPPPPPDRPYSVGAETRPQR
RPLPCTPGDCPSRDKLPPVPSSRPGDSWLSRPIPKVPVATPNPGDPWNGRELTNRHSLPFSLPSQMEPRADVPRLGSTFS
LDTSMTMNSSPVAGPESEHPKIKPSSSANAIYSLAARPLPMPKLPPGEQGESEEDTEYMTPTSRPVGVQKPEPKRPLEAT
QSSRACDCDQQIDSCTYEAMYNIQSQALSVAENSASGEGNLATAHTSTGPEESENEDDGYDVPKPPVPAVLARRTLSDIS
NASSSFGWLSLDGDPTNFNEGSQVPERPPKPFPRRINSERKASSYQQGGGATANPVATAPSPQLSSEIERLMSQGYSYQD
IQKALVIAHNNIEMAKNILREFVSISSPAHVAT

>sp|Q9EQ06|DHB11_MOUSE Estradiol 17-beta-dehydrogenase 11 OS=Mus musculus GN=Hsd17b11 PE=1 SV=1 
MKYLLDLILLLPLLIVFSIESLVKLFIPKKKKSVAGEIVLITGAGHGIGRLTAYEFAKLNTKLVLWDINKNGIEETAAKC
RKLGAQAHPFVVDCSQREEIYSAAKKVKEEVGDVSILVNNAGVVYTADLFATQDPQIEKTFEVNVLAHFWTTKAFLPVMM
KNNHGHIVTVASAAGHTVVPFLLAYCSSKFAAVGFHRALTDELAALGRTGVRTSCLCPNFINTGFIKNPSTNLGPTLEPE
EVVEHLMHGILTEKQMIFVPSSIALLTVLERIVPERFLQVLKHRINVKFDAVVGYKDK

>sp|Q02257|PLAK_MOUSE Junction plakoglobin OS=Mus musculus GN=Jup PE=1 SV=3 
MEVMNLIEQPIKVTEWQQTYTYDSGIHSGVNTCVPSVSSKGIMDEDDACGRQYTLKKTTTYTQGVPQNQGDLEYQMSTTA
RAKRVREAMCPGVSGEDSSLLLATQVEGQTTNLQRLAEPSQLLKSAIVHLINYQDDAELATRALPELTKLLNDEDPVVVT
KAAMIVNQLSKKEASRRALMGSPQLVAAVVRTMQNTSDLDTARCTTSILHNLSHHREGLLAIFKSGGIPALVRMLSSPVE
SVLFYAITTLHNLLLYQEGAKMAVRLADGLQKMVPLLNKNNPKFLAITTDCLQLLAYGNQESKLIILANGGPQGLVQIMR
NYSYEKLLWTTSRVLKVLSVCPSNKPAIVEAGGMQALGKHLTSNSPRLVQNCLWTLRNLSDVATKQEGLESVLKILVNQL
SVDDVNVLTCATGTLSNLTCNNSKNKTLVTQNSGVEALIHAILRAGDKDDITEPAVCALRHLTSRHPEAEMAQNSVRLNY
GIPAIVKLLNQPNQWPLVKATIGLIRNLALCPANHAPLQEAAVIPRLVQLLVKAHQDAQRHVAAGTQQPYTDGVRMEEIV
EGCTGALHILARDPMNRMEIFRLNTIPLFVQLLYSSVENIQRVAAGVLCELAQDKEAADAIDAEGASAPLMELLHSRNEG
TATYAAAVLFRISEDKNPDYRKRVSVELTNSLFKHDPAAWEAAQSMIPINEPYADDMDATYRPMYSSDVPLDPLDMHMDL
DGDYPMDTYSDGLRPPYPTADHMLA

>tr|A2AEE7|A2AEE7_MOUSE Cadherin EGF LAG seven-pass G-type receptor 2 OS=Mus musculus GN=Celsr2 PE=1 SV=1 
MRSRAASAPLPTPLLPLLLLLLLLPPSPLLGDQVGPCRSLGSGGRSSSGACAPVGWLCPASASNLWLYTSRCRESGIELT
GHLVPHHDGLRVWCPESGAHIPLPPSSEGCPWSCRLLGIGGHLSPQGTLTLPEEHPCLKAPRLRCQSCKLAQAPGLRAGE
GSPEESLGGRRKRNVNTAPQFQPPSYQATVPENQPAGTSVASLRAIDPDEGEAGRLEYTMDALFDSRSNHFFSLDPITGV
VTTAEELDRETKSTHVFRVTAQDHGMPRRSALATLTILVTDTNDHDPVFEQQEYKESLRENLEVGYEVLTVRATDGDAPP
NANILYRLLEGAGGSPSDAFEIDPRSGVIRTRGPVDREEVESYKLTVEASDQGRDPGPRSSTAIVFLSVEDDNDNAPQFS
EKRYVVQVREDVTPGAPVLRVTASDRDKGSNALVHYSIMSGNARGQFYLDAQTGALDVVSPLDYETTKEYTLRIRAQDGG
RPPLSNVSGLVTVQVLDINDNAPIFVSTPFQATVLESVPLGYLVLHVQAIDADAGDNARLEYSLAGVGHDFPFTINNGTG
WISVAAELDREEVDFYSFGVEARDHGTPALTASASVSVTILDVNDNNPTFTQPEYTVRLNEDAAVGTSVVTVSAVDRDAH
SVITYQITSGNTRNRFSITSQSGGGLVSLALPLDYKLERQYVLAVTASDGTRQDTAQIVVNVTDANTHRPVFQSSHYTVN
VNEDRPAGTTVVLISATDEDTGENARITYFMEDSIPQFRIDADTGAVTTQAELDYEDQVSYTLAITARDNGIPQKSDTTY
LEILVNDVNDNAPQFLRDSYQGSVYEDVPPFTSVLQISATDRDSGLNGRVFYTFQGGDDGDGDFIVESTSGIVRTLRRLD
RENVAQYVLRAYAVDKGMPPARTPMEVTVTVLDVNDNPPVFEQDEFDVFVEENSPIGLAVARVTATDPDEGTNAQIMYQI
VEGNIPEVFQLDIFSGELTALVDLDYEDRPEYVLVIQATSAPLVSRATVHVRLLDRNDNPPVLGNFEILFNNYVTNRSSS
FPGGAIGRVPAHDPDISDSLTYSFERGNELSLVLLNASTGELRLSRALDNNRPLEAIMSVLVSDGVHSVTAQCSLRVTII
TDEMLTHSITLRLEDMSPERFLSPLLGLFIQAVAATLATPPDHVVVFNVQRDTDAPGGHILNVSLSVGQPPGPGGGPPFL
PSEDLQERLYLNRSLLTAISAQRVLPFDDNICLREPCENYMRCVSVLRFDSSAPFIASSSVLFRPIHPVGGLRCRCPPGF
TGDYCETEVDLCYSRPCGPHGRCRSREGGYTCLCLDGYTGEHCEASTHSGRCTPGVCKNGGTCVNLLVGGFKCDCPSGDF
EKPFCQVTTRSFPARSFITFRGLRQRFHFTLALSFATKERNGLLLYNGRFNEKHDFVALEVIQEQVQLTFSAGESTTTVS
PFVPGGVSDGQWHTVQLKYYNKPLLGQTGLPQGPSEQKVAVVSVDGCDTGVALRFGAMLGNYSCAAQGTQGGSKKSLDLT
GPLLLGGVPDLPESFPVRMRHFVGCMKDLQVDSRHIDMADFIANNGTVPGCPTKKIVCDSSICHNGGTCVNQWNAFSCEC
PLGFGGKSCAQEMANPQRFLGSSLVAWHGLSLPISQPWHLSLMFRTRQADGVLLQAVTRGRSTITLQLRAGHVVLSVEGT
GLQASSLRLEPGRANDGDWHHAQLALGASGGPGHAILSFDYGQQKAEGNLGPRLHGLHLSNITVGGVPGPASGVARGFRG
CLQGVRVSETPEGISSLDPSRGESINVEPGCSWPDPCDSNPCPTNSYCSNDWDSYSCSCVLGYYGDNCTNVCDLNPCEHQ
SVCTRKPNTPHGYICECLPNYLGPYCETRIDQPCPRGWWGHPTCGPCNCDVSKGFDPDCNKTSGECHCKENHYRPPGSPT
CLLCDCYPTGSLSRVCDPEDGQCPCKPGVIGRQCDRCDNPFAEVTTNGCEVNYDSCPRAIEAGIWWPRTRFGLPAAAPCP
KGSFGTAVRHCDEHRGWLPPNLFNCTSVTFSELKGFAERLQRNESGLDSGRSQRLALLLRNATQHTSGYFGSDVKVAYQL
ATRLLAHESAQRGFGLSATQDVHFTENLLRVGSALLDAANKRHWELIQQTEGGTAWLLQHYEAYASALAQNMRHTYLSPF
TIVTPNIVISVVRLDKGNFAGTKLPRYEALRGERPPDLETTVILPESVFREMPSMVRSAGPGEAQETEELARRQRRHPEL
SQGEAVASVIIYHTLAGLLPHNYDPDKRSLRVPKRPVINTPVVSISVHDDEELLPRALDKPVTVQFRLLETEERTKPICV
FWNHSILVSGTGGWSARGCEVVFRNESHVSCQCNHMTSFAVLMDMSRRENGEILPLKTLTYVALGVTLAALMLTFLFLTL
LRALRSNQHGIRRNLTAALGLAQLVFLLGINQADLPFACTVIAILLHFLYLCTFSWALLEALHLYRALTEVRDVNASPMR
FYYMLGWGVPAFITGLAVGLDPEGYGNPDFCWLSVYDTLIWSFAGPVAFAVSMSVFLYILSARASCAAQRQGFEKKGPVS
GLRSSFTVLLLLSATWLLALLSVNSDTLLFHYLFAACNCVQGPFIFLSYVVLSKEVRKALKFACSRKPSPDPALTTKSTL
TSSYNCPSPYADGRLYQPYGDSAGSLHSASRSGKSQPSYIPFLLREESTLNPGQVPPGLGDPSGLFLEGQAQQHDPDTDS
DSDLSLEDDQSGSYASTHSSDSEEEEEEAAFPGEQGWDSLLGPGAERLPLHSTPKDGGPGSGKVPWLGDFGTTTKENSGS
GPLEERPRENGDALTREGSLGPLPGPSTQPHKGILKKKCLPTISEKSSLLRLPLEQGTGSSRGSSISEGSRHGPPPRPPP
RQSLQEQLNGVMPVAMSIKAGTVDEDSSGSEFLFFNFLH

>sp|P31938|MP2K1_MOUSE Dual specificity mitogen-activated protein kinase kinase 1 OS=Mus musculus GN=Map2k1 PE=1 SV=2 
MPKKKPTPIQLNPAPDGSAVNGTSSAETNLEALQKKLEELELDEQQRKRLEAFLTQKQKVGELKDDDFEKISELGAGNGG
VVFKVSHKPSGLVMARKLIHLEIKPAIRNQIIRELQVLHECNSPYIVGFYGAFYSDGEISICMEHMDGGSLDQVLKKAGR
IPEQILGKVSIAVIKGLTYLREKHKIMHRDVKPSNILVNSRGEIKLCDFGVSGQLIDSMANSFVGTRSYMSPERLQGTHY
SVQSDIWSMGLSLVEMAVGRYPIPPPDAKELELLFGCHVEGDAAETPPRPRTPGRPLSSYGMDSRPPMAIFELLDYIVNE
PPPKLPSGVFSLEFQDFVNKCLIKNPAERADLKQLMVHAFIKRSDAEEVDFAGWLCSTIGLNQPSTPTHAASI

>sp|Q3V3F6|MPZL3_MOUSE Myelin protein zero-like protein 3 OS=Mus musculus GN=Mpzl3 PE=1 SV=3 
MQLARGTVGGRGCALFPLLSILVVQGARIVLSLEISADAHVRGYVGEKIKLKCTFKSSSDVTDKLTIDWTYRPPSSSRTE
SIFHYQSFQYPTTAGTFRDRISWAGNVYKGDASISISNPTLKDNGTFSCAVKNPPDVYHNIPLTELTVTERGFGTMLSSV
ALLSILVFVPSAVVVILLLVRMGRKATGVQKRSRSGYKKSSIEVSDDTDQEDSNDCMTRLCVRCAECLDSDYEEEAY

>sp|Q8VCS3|XYLK_MOUSE Glycosaminoglycan xylosylkinase OS=Mus musculus GN=Fam20b PE=1 SV=1 
MKLKQRVVLLAILLVIFIFTKVFLIDNLDTSAANREDQRAFHRMMTGLRVELVPKLDHTLQSPWEIAAQWVVPREVYPEE
TPELGAIMHAMATKKIIKADVGYKGTQLKALLILEGGQKVVFKPKRYSRDYVVEGEPYAGYDRHNAEVAAFHLDRILGFR
RAPLVVGRYVNLRTEVKPVATEQLLSTFLTVGNNTCFYGKCYYCRETEPACADGDMMEGSVTLWLPDVWPLQKHRHPWGR
TYREGKLARWEYDESYCDAVKKTSPYDSGPRLLDIIDTAVFDYLIGNADRHHYESFQDDEGASMLILLDNAKSFGNPSLD
ERSILAPLYQCCIIRVSTWNRLNYLKNGVLKSALKSAMAHDPISPVLSDPHLDTVDQRLLNVLATIKQCTDQFGTDTVLV
EDRMPLSHL

>tr|B1ATV0|B1ATV0_MOUSE Chloride channel protein OS=Mus musculus GN=Clcn5 PE=1 SV=1 
MAMWQGAMDNRGFHQGSFSSFQSSSSDEDLMDIPGTAMDFSMRDDVPPLDREIEGNKSYNGGGIGSSNRVMDFLEEPIPG
VGTYDDFNTIDWVREKSRDRDRHREITNKSKESTWALIHSVSDAFSGWLLMLLIGLLSGSLAGLIDISAHWMTDLKEGIC
TGGFWFNHEHCCWNSEHVTFEHRDKCPEWNSWAQLIINTDQGAFAYIVNYFMYVLWALLFAFLAVSLVKAFAPYACGSGI
PEIKTILSGFIIRGYLGKWTLVIKTITLVLAVSSGLSLGKEGPLVHVACCCGNILCHCFNKYRKNEAKRREVLSAAAAAG
VSVAFGAPIGGVLFSLEEVSYYFPLKTLWRSFFAALVAAFTLRSINPFGNSRLVLFYVEFHTPWHLFELVPFIVLGIFGG
LWGALFIRTNIAWCRKRKTTQLGKYPVVEVLIVTAITAILAFPNEYTRMSTSELISELFNDCGLLDSSKLCDYENHFNTS
KGGELPDRPAGVGIYSAMWQLALTLILKIVITIFTFGMKIPSGLFIPSMAVGAIAGRLLGVGMEQLAYYHHDWGIFNSWC
SQGADCITPGLYAMVGAAACLGGVTRMTVSLVVIMFELTGGLEYIVPLMAAAMTSKWVADALGREGIYDAHIRLNGYPFL
EAKEEFAHKTLAMDVMKPRRNDPLLTVLTQDSMTVEDVETIISETTYSGFPVVVSRESQRLVGFVLRRDLIISIENARKK
QDGVVSTSIIYFTEHSPPMPPYTPPTLKLRNILDLSPFTVTDLTPMEIVVDIFRKLGLRQCLVTHNGRLLGIITKKDVLK
HIAQMANQDPDSILFN

>sp|P41731|CD63_MOUSE CD63 antigen OS=Mus musculus GN=Cd63 PE=1 SV=2 
MAVEGGMKCVKFLLYVLLLAFCACAVGLIAIGVAVQVVLKQAITHETTAGSLLPVVIIAVGAFLFLVAFVGCCGACKENY
CLMITFAIFLSLIMLVEVAVAIAGYVFRDQVKSEFNKSFQQQMQNYLKDNKTATILDKLQKENNCCGASNYTDWENIPGM
AKDRVPDSCCINITVGCGNDFKESTIHTQGCVETIAIWLRKNILLVAAAALGIAFVEVLGIIFSCCLVKSIRSGYEVM

>tr|E9QLK7|E9QLK7_MOUSE Transformation/transcription domain-associated protein OS=Mus musculus GN=Trrap PE=1 SV=1 
MAFVATQGATVVDQTTLMKKYLQFVAALTDVNTPDETKLKMMQEVSENFENVTSSPQYSTFLEHIIPRFLTFLQDGEVQF
LQEKPAQQLRKLVLEILHRIPTNEHLRPHTKNVLSVMFRFLETENEENVLICLRIIIELHKQFRPPITQEIHHFLDFVKQ
IYKELPKVVNRYFENPQGIPENTVPPPEMVGMITTVAVKVNPEREDSETRTHSIIPRGSLSLKVLAELPIIVVLMYQLYK
LNIHNVVAEFVPLIMNTIAIQVSTQARQHKLYNKELYADFIAAQIKTLSFLAYIIRIYQELVTKYSQQMVKGMLQLLSNC
PAETAHLRKELLIAAKHILTTELRNQFIPCMDKLFDESILIGSGYTARETLRPLAYSTLADLVHHVRQHLPLSDLSLAVQ
LFAKNIDDESLPSSIQTMSCKLLLNLVDCIRSKSEQESGNGRDVLMRMLEVFVLKFHTIARYQLSAIFKKCKPQSELGAA
EAALPGVPTAPAAPGPAPSPAPVPAPAPPPPPPPAPATPVTPAPVPPFEKQGEKDKEDKQTFQVTDCRSLVKTLVCGVKT
ITWGITSCKAPGAQFIPNKQLQPKETQIYIKLVKYAMQALDIYQVQIAGNGQTYIRVANCQTVRMKEEKEVLEHFAGVFT
MMNPLTFKEIFQTTVPYMVERISKNYALQIVANSFLANPTTSALFATILVEYLLERLPEMGSNVELSNLYLKLFKLVFGS
VSLFAAENEQMLKPHLHKIVNSSMELAQTAKEPYNYFLLLRALFRSIGGGSHDLLYQEFLPLLPNLLQGLNMLQSGLHKQ
HMKDLFVELCLTVPVRLSSLLPYLPMLMDPLVSALNGSQTLVSQGLRTLELCVDNLQPDFLYDHIQPVRAELMQALWRTL
RNPADSISHVAYRVLGKFGGSNRKMLKESQKLHYVVTEVQGPSITVEFSDCKASLQLPMEKAIETALDCLKSANTEPYYR
RQAWEVIRCFLVAMMSLEDNKHALYQLLAHPNFTEKTIPNVIISHRYKAQDTPARKTFEQALTGAFMSAVIKDLRPSALP
FVASLIRHYTMVAVAQQCGPFLLPCYQVGSQPSTAMFHSEENGSKGMDPLVLIDAIAICMAYEEKELCKIGEVALAVIFD
VASIILGSKERACQLPLFSYIVERLCACCYEQAWYAKLGGVVSIKFLMERLPLTWVLQNQQTFLKALLFVMMDLTGEVSN
GAVAMAKTTLEQLLMRCATPLKDEERAEEIVLAQEKSFHHVTHDLVREVTSPNSTVRKQAMHSLQVLAQVTGKSVTVIME
PHKEVLQDMVPPKKHLLRHQPANAQIGLMEGNTFCTTLQPRLFTMDLNVVEHKVFYTELLNLCEAEDSALTKLPCYKSLP
SLVPLRIAALNALAACNYLPQSREKIIAALFKALNSTNSELQEAGEACMRKFLEGATIEVDQIHTHMRPLLMMLGDYRSL
TLNVVNRLTSVTRLFPNSFNDKFCDQMMQHLRKWMEVVVITHKGGQRSDGNEMKICSAIINLFHLIPAAPQTLVKPLLEV
VMKTERAMLIEAGSPFREPLIKFLTRHPSQTVELFMMEATLNDPQWSRMFMSFLKHKDARPLRDVLAANPNRFITLLLPG
GAQTAVRPGSPSTSNMRLDLQFQAIKIISIIVKNDDAWLASQHSLVSQLRRVWVSETFQERHRKENMAATNWKEPKLLAF
CLLNYCKRNYGDIELLFQLLRAFTGRFLCNMTFLKEYMEEEIPKNYSIAQKRALFFRFVEFNDPNFGDELKAKVLQHILN
PAFLYSFEKGEGEQLLGPPNPEGDNPESITSVFITKVLDPEKQADMLDSLRIYLLQYATLLVEHAPHHIHDNNKNRNSKL
RRLMTFAWPCLLSKACVDPACKYSGHLLLAHIIAKFAIHKKIVLQVFHSLLKAHAMEARAIVRQAMAILTPAVPARMEDG
HQMLTHWTRKIIVEEGHTVPQLVHILHLIVQHFKVYYPVRHHLVQHMVSAMQRLGFTPSVTIEQRRLAVDLSEVVIKWEL
QRIKDQQPDSDMDPNSSGEGVNSVSIKRGLSVDSAQEVKRFRAATGAISAVFGRSQSLPGADSLLAKPIDKQHTDTVVNF
LIRVACQVNDNTNTAGSPGEVLSRRCVNLLKTALRPDMWCKSELKLQWFDKLLMTVEQPNQVNYGNICTGLEVLNFLLTV
LQSPAILSSFKPLQRGIAACMTCGNTKVLRAVHSLLSRLMSIFPTEPSTSSVASKYEELECLYAAVGKVIYEGLTNYEKA
TSANPSQLFGTLMILKSACCNNPSYIDRLISVFMRSLQKMVREHLNPQTASGSTEATAAGTSELVMLSLDLVKTRLAVMS
MEMRKNFIQTILTSLIEKSPDAKILRAVVKIVEEWVKNNSPMAANQTPTLREKSILLVKMMTYIEKRFPEDLELNAQFLD
LVNYVYRDEALSGSELTAKLEPAFLSGLRCAQPLIRAKFFEVFDNSMKRRVYERLLYVTCSQNWEAMGSHFWIKQCIELL
LAVCEKSTAIGTSCQGAMLPSITNVINLADSHDRAAFAMVTHVKQEPRERENSESKEEDVEIDIELAPGDQTSTPKTKEL
SEKDIGNQLHMLTNRHDKFLDTLREVKTGALLSAFVQLCHISTTLAEKTWVQLFPRLWKILSDRQQHALAGEISPFLCSG
SHQVQRDCQPSALNCFVEAMSQCVPPIPMRPCVLKYLGKTHNLWFRSTLMLEHQAFEKGLSLPIKPKQTTEFYEQESITP
PQQEILDSLAELYSLLQEEDMWAGLWQKRCKFSETATAIAYEQHGFFEQAQESYEKAMDKAKKEHERSNASPAIFPEYQL
WEDHWIRCSKELNQWEALTEFGQSKGHINPYLVLECAWRVSNWTAMKEALVQVEVSCPKEMAWKVNMYRGYLAICHPEEQ
QLSFIERLVEMASSLAIREWRRLPHVVSHVHTPLLQAAQQIIELQEAAQINAGLQPTNLGRNNSLHDMKTVVKTWRNRLP
IVSDDLSHWSSVFMWRQHHYQAIVTAYENSSHHDPSSNNAMLGVHASASAIIQYGKIARKQGLVNVALDILSRIHTIPTV
PIVDCFQKIRQQVKCYLQLAGVMGKNECMQGLEVIESTNLKYFTKEMTAEFYALKGMFLAQINKSEEANKAFSAAVQMHD
VLVKAWAMWGDYLESIFVKERQLHLGVSAITCYLHACRHQNESKSRKYLAKVLWLLSFDDDKNTLADAVDKYCIGVPPIQ
WLAWIPQLLTCLVGSEGKLLLNLISQVGRVYPQAVYFPIRTLYLTLKIEQRERYKSDSGQQQPSSAGNQSHSASDPGPIR
ATAPMWRCSRIMHMQRELHPTLLSSLEGIVDQMVWFRENWHEEVLRQLQQGLAKCYSVAFEKSGAVSDAKITPHTLNFVK
KLVSTFGVGLENVSNVSTMFSSAASESLARRAQATAQDPVFQKLKGQFTTDFDFSVPGSMKLHNLISKLKKWIKILEAKT
KQLPKFFLIEEKCRFLSNFSAQTAEVEIPGEFLMPKPTHYYIKIARFMPRVEIVQKHNTAARRLHIRGHNGKIYPYLVMN
DACLTESRREERVLQLLRLLNPCLEKRKETTKRHLFFTVPRVVAVSPQMRLVEDNPSSLSLVEIYKQRCAKKGIEHDNPI
SRYYDRLATVQARGTQASHQVLRDILKEVQSNMVPRSMLKEWALHTFPNATDYWTFRKMFTIQLALIGFAEFVLHLNRLN
PEMLQIAQDTGKLNVAYFRFDINDATGDLDANRPVPFRLTPNISEFLTTIGVSGPLTASMIAVARCFAQPNFKVDGVLKT
VLRDEIIAWHKKTQEDTSSPLSAAGQPENMDSQQLVSLVQKAVTAIMTRLHNLAQFDGGESKVNTLVAAANSLDNLCRMD
PAWHPWL

>tr|E9QKE4|E9QKE4_MOUSE Rab3 GTPase-activating protein non-catalytic subunit OS=Mus musculus GN=Rab3gap2 PE=1 SV=1 
MACSIVQFCSFQDLQSARDFLFPHLREETPGALKRDPSKTSSWEDDSWGAWEETEPREPEEEGNTSKTQKNSWLQECVLS
LSPTSDLMVIAREQKAAFLVPKWKHGDKGKEEMQFAVGWSGSVSAEEGEYVTSALCIPLASQKRSSTGRPDWTCIVVGFT
SGYVRFYTESGVLLLAQLLNEDKVLQLKCRTYEIPRHPGVTEQNEELSILYPAAIVTIDGFSLFQSLRACRNQVAKAAAS
GNENIQPPPLAYKKWGLQDIDTIIDHASIGIMTLSPFDQMKTASNIGGFNAAIKNSPPAMSQYITVGSSPFTGFFYALEG
STQPLLSHVALAVASKLTSALFSAASGWLGWKSKHEEDTVQKQKPKMEPATPLAVRFGLPDSRRHGESICLSPCNTLAAV
TDDFGRVILLDVARGIAIRMWKGYRDAQVGWIQIVEDLHERVPEKGGFSPFGNTQGPSRVAQFLVIYAPRRGILEVWNTQ
QGPRVGAFNVGKHCRLLYPGYKIMGLNNVTSQSWQPQTYQICLVDPVSASVKAVNVPFHLALSDKKSERAKDLHLVKKLS
ALLRAKSPRPDSFETEIKELILDIKYPATKKQALESILASDRLSFSCLRNVTQTLMDTLKNQELESVDEGLLQFCASKLK
LLHLYESVSQLNTLDFHSDTPFSDNDLAVLLRLDDKELLKLRALLEKYKQENTKATVRFSEDADRVLPVKTFLEYLEYEK
DALSIRKVGEEECVALGSFFFWKCLHGESSTEEMCHSLESAGLSPQQLLSLLLSVWLSKEKDILDKPQSVCCLHTMLSLL
SKMKVAIDETWDSQSVSPWWQQMRMACIQSENSGAALLSAHVGHSVAAQMSSGATDKKFSQMVLDADAEALTDSWEALSL
DTEYWKLLLRQLEDCLILQTLLHSKLSPPAAKAPSLQSEPLPRLSVKKLLEGGKGGIADSVAKWIFKQDLSPELLKCANK
ERDVENPDEPREGITRSFPEVSEVEIDLGAVPDLLHLAYEQFPCSLELDVLHAHCCWEYVVQWNKDPEEARFLVRSIEHL
KHILNPHVQNGIALMMWNTFLVKRFSAATYLMDKVGKSPKDRLCRRDVGMSDTALTSFLGSCLELLQTSLEADISRDEVQ
VPVLDTEDAWLSVEGPISIVELALEQKPIHYPLVEHHSVLCSILYASMRFSLKSVKPLALFDSKGKNAFFKDLTSIQLLP
SGEMDPNFISVRQQFLLKVVSAAVQAQHSKDKDPSAEAANTHWKDLNWPGLAVDLAHHLQVSDDVIRRHYVGELYSHGAD
LLGEEAIFQVQDKEVLASQLLVLTGQRLAHALFHTQTKEGMELLARLPPTLCTWLKAMNPQDLQNTGVPIAATAKLVHKV
MELLPEKHGQYSLALHLIDAVEAMATL

>sp|Q811P8|RHG32_MOUSE Rho GTPase-activating protein 32 OS=Mus musculus GN=Arhgap32 PE=1 SV=2 
METESETSSLGDDSVFWLDCEGVTQLTDGDEEEREESFRKMKSSIHSEEDDFVPELHRNVHPRERPDWEETLSAMARGAD
VPEIPGDLTLKSCGSTASTKVKHVKKLPFTKGHFPKMAECAHFHYENVEFGSIQLSLSEEQNEVMKNGCESKELVYLVQI
ACQGKSWIVKRSYEDFRVLDKHLHLCIYDRRFSQLTELPRSDVLKDSPESVTQMLTAYLSRLSTIAGNKINCGPALTWME
IDNKGNHLLVHEESSINTPAVGAAHVIKRYTARAPDELTLEVGDIVSVIDMPPKVLSTWWRGKHGFQVGLFPGHCVELIN
QKVPQSVTNSVPKPVSKKHGKLITFLRTFMKSRPTKQKLKQRGILKERVFGCDLGEHLLNSGFEVPQVLQSCTAFIERYG
IVDGIYRLSGVASNIQRLRHEFDSEHVPDLTKEPYVQDIHSVGSLCKLYFRELPNPLLTYQLYEKFSDAVSAATDEERLI
KIHDVIQQLPPPHYRTLEFLMRHLSLLADYCSITNMHAKNLAIVWAPNLLRSKQIESACFSGTAAFMEVRIQSVVVEFIL
NHVDVLFSGKISAVMQEGAASLSRPKSLLVSSPSTKLLTLEEAQARTQAQVSSPIVTENKYIEVGEGPAALQGKFHTVIE
FPLERKRPQNKMKKSPVGSWRSFFNLGKSSSVSKRKLQRNESEPSEMKAMALKGGRAEGTLRSAKSEESLTSLHAVDGDS
KLFRPRRPRSSSDALSASFNGDVLGNRCNSYDNLPHDNESEEEVGLLHIPALVSPHSAEDVDLSPPDIGVASLDFDPMSF
QCSPPKAESECLESGASFLDSLGYTRDKLSPSKKDAEAGGSQSQTPGSTASSEPVSPVQEKLSPFFTLDLSPTDDKSSKP
SSFTEKVVYAFSPKIGRKLSKSPSMNISEPISVTLPPRVSEVIGTVSNTVAQNASPTSWDKSVEERDVINRSPTQLQLGK
MKAGEREAQETCEPEAQPLEQGAAEEVELPGTEERPVLSSQSKAVPSGQSQTGAVTHDPPQDPVPVSSVSLIPPPPPPKN
VARMLALALAESAQQASSQTLKRPGASQAGCTSYGDTAVVPSEEKLPSSYSSLTLDKTCFQTDRPAEQFHPQINGLGNCN
QPLPEAAAMGGPTQSNTTDSGEQLHQVDLIGNSLHRNHISGDPEKARSTSAPLTDSEKSDDHGSFPEDHAGKSSVSTVSF
LEQDQSPLHFSCGDQPLSYLGTSVDKPHHSSELTDKSPMPSTLPRDKAHHPLSGSPEENSSTATMAYMMATPARAEPSNS
EASRVLAEQPSAADFVAATLQRTHRTNRPLPPPPSQRPAEQPPVVGQVQEAPSIGLNNSHKVQGTAPAPERPPESRAMGD
PAPIFLSDGTAAAQCPMGASAPQPGLPEKVRESSRAPPLHLRAESFPGHSCGFAAPVPPTRTMESKMAAALHSSAADATS
SSNYHSFVPSSASVDDVMPVPLPVSQPKHASQKIAYSSFARPDVTAEPFGPENCLHFNMTPNCQFRPQSVPPHHNKLEPH
QVYGARSEPPASMGPRYNTYVAPGRNMSGHHSKPCSRVEYVSSLGSSVRNPCCPEDILPYPTIRRVQSLHAPPPSMIRSV
PISRTEVPPDDEPAYCPRPVYQYKPYQSSQARSDYHVTQLQPYFENGRVHYRYSPYSSSSSSYYSPEGALCDVDAYGTVQ
LRPLHRLSSRDFAFYNPRLQGKNVYNYAGLPPRPRANATGYFSGNDHNVVTMPPTADGKHTYTSWDLEDMEKYRMQSIRR
ESRARQKVKGPIMSQYDNMTPAVQEDLGGIYVIHLRSKSDPGKTGLLSVAEGKEGRHPAKAVSPEGDERFYRKHPESEFD
RAHHHGGYGSTQAEKPSLPQKQSSLRNRKLHDMGCSLPEHRAHQEASHRQLCESKNGPPYPQGAGQLDYGSKGMPDTSEP
SNYHNSGKYMTSGQGSLTLNHKEVRLPKDLDRPRARQPPGPEKHSRDCYKEEEHFSQSMVPPPKPERSHSLKLHHTQNLE
RDPSVLYQYQTHSKRQSSMTVVSQYDNLEDYHSLPQHQRGGFGGAGMGAYVPSGFVHPQSRTYATALGQGAFLPTELSLP
HPDTQIHAE

>sp|Q9QYK4|H6ST3_MOUSE Heparan-sulfate 6-O-sulfotransferase 3 OS=Mus musculus GN=Hs6st3 PE=1 SV=2 
MDERFNKWLLTPVLTLLFVVIMYQYVSPSCTSSCTNFGEQLRSGEARPPAVPSPARRAQAPLDEWERRPQLPPPPRGPPE
GSRGVAAPEDEDEDPGDPEEEEEEEEEEPDPEAPENGSLPRFVPRFNFTLKDLTRFVDFNIKGRDVIVFLHIQKTGGTTF
GRHLVKNIRLEQPCSCKAGQKKCTCHRPGKKETWLFSRFSTGWSCGLHADWTELTNCVPAIMEKKDCPRNHSHTRNFYYI
TMLRDPVSRYLSEWKHVQRGATWKTSLHMCDGRSPTPDELPTCYPGDDWSGVSLREFMDCSYNLANNRQVRMLADLSLVG
CYNLTFMNESERNTILLQSAKNNLKNMAFFGLTEFQRKTQFLFERTFNLKFISPFTQFNITRASNVDINDGARQHIEELN
FLDMQLYEYAKDLFQQRYHHTKQLEHQRDRQKRREERRLQREHRAHRWPKEDRAMEGTVTEDYNSQVVRW

>sp|Q80TY5|VP13B_MOUSE Vacuolar protein sorting-associated protein 13B OS=Mus musculus GN=Vps13b PE=1 SV=2 
MLESYVTPILMSYVNRYIKNLKPSDLQLSLWGGDVVLSKLELKLDVLEQELKLPFTFLSGHIHELRIHVPWTKLGSEPVV
ITINTMECILKLKDGIQDDHESCGSNSTNRSTAENTKSSIKPRRIQQAAPADPDLPPGYVQSLIRRVVNNVNIVINNLIL
KYVEDDIVLSVNITSAECYTVGELWDRAFMDISATDLVLRKAINFSDCTVCLDKRNASGKIEFYQDPLLYKCSFRTRLHF
TYDNLNSKMPSVIKIHTLVESLKLSITDQQLPMFIRIMQLGIALYYGEIGNFKDGETEDPPCLSKDTLANLTGTEEESRI
DMQYPAPYKGQELYSQDYEEPQGWVSWAWSFVPAIVSYDDGEEDDLGTDPASIMHQQKAQTLKDPIVSVGFYCTKATVTF
KLTEMQAENSYYSPQKVKSKEVLCWEQEGTTIEALMMGEPFFDCQIGFVGCRAMCLKGILGVKDFEEHMNRSETEACFFI
CGENLSTKGLTYLTNSLFDYRSPENNGTRAEFILDAAHHKETHTDIAGIQRFGAFYMDYLYTVEHSSGKGPTSQQDFPSG
KNEDLGIVQEKSTKSLVIGPLDCRLDSSAVHRVLKMIVCALEHEYEPYSRLKPESKDEKETVLDPEEVSSLEEYIPTRHT
SVTLLKCTCTVFMAEFNLLDCLLPVIMGGKNSSNVTNATNFQSLRPLPSIQILVDKINLEHSVPMYAEQLVHVVSSLNQP
SDNLLHYCYVHCYLKVFGFQAGLTCLDHSGSYCLPAPIIPSFSTALYGKLLKLPALWTKRSQTVVTEGIFELPNLTIQAT
RAQTLLLQAIYQSWSHIGNVSSSTVNEALMNEVFPMTGVKSKNPLPTLEGSIQNVELKYCSTSLVKCASGTLGSIKICAK
APGDSGKEKLIPLLQGPSDTRDLHSSKWLNESRKPESLLAPDLIAFTIQVPQYMDYCHHSGAVFLCSVQGLAVNIDPILY
TWVIYQPQKRANRHAQQQPVVAVPLVTSVNRRKEDELSIGSAPLGKQQSYQASEYASSPIKTKTVTESRPVSVPVKAVLR
VHEECRSPEDKMKEFIAILWNAVKSLTLQLDVQSCCVFIPNDNLPSPSTIVSGDIPGTVRSWYHGQTSIPGTLVLCLPQI
KIISAGHKYMEPLQEIPFVIPRPILEEGDAFPWTISLHHFSIYTLLGKQVTLSLVEPMGCTSTLAVTSQKLLPVGPDGRH
SFVVCLHVDLESLEIKCSNPQVQLIYELADTMSKVWSKIQKRGNLSPSSVYPETVAGPIPGSPVWSSVGTAPPDTSTCSP
SADIGTTTEGDSVQAGDDSPFSDSVTLEQTTSNIGGSSGRVSLWMQWVLPKATVKLFAPDLEKKGTEVCMVSELEDLSAS
IDVQDVYTKVKCKVESFSIDHYQSSLGEECWGTGGAFLSCTELDTCTLLVRPLSKQDSSNCPAFLSSTTTKLLDGAHQQH
GFLSLTYTKAVTKNVRHKLTSRNERRSFYKLSEGLMDGSPHFLHEILLSAQAFDIVVCFPLLNAIASVFHTKLPKTQREK
RKSSGQPMRTHTLTSRNLPLIYINTSVIRIFVPQTEETQSTVAVNQAAKEDTMVLKVGSIAMAPQADNPLGRSVLRKDIY
QKALNLGILRDPGSEIEDRQYQIDLQSINIGTAQWDQLKPEKGSGSGGVPTESERNSQNPALEWNMASSIQRHQERRAIL
TPILTDFSVRITGAPAIIFTKIISQENLHMEEILVCGHSLEVNITTNLDFFLSVAQVQLLHQLIVANMTGLEPSTKATEI
SKQEQKKVDTFDGGTAETSSRYSGAQDSGIGSDSVKIRIVQIEQYSGASQHRIARPSHQSSIVKNLNFIPFDIFITASRI
SLMTYSSVALPKFKLPEQKEDGKTGRTFLNLAEVDSDVAKPNQACVSMVTAEDPLSSSTSFSSGKKVRVLSLESLHASTR
SSARQALGVTVVRQPGRRGTGDLELDLFLHLIVSQPSLLLSCHHRKQRVEVSIFDAMLKGVPSDYTCTDPGKTLPEASDY
NIVWLQTVPGETDSKSGIPPSLVTLHIKDFLNGPADIYLDVSKPLKANLSFTKLDQINHFLKKIKKAHSSAHSKETSTPS
DSILNMDEPPVPKCYRGKLSKTKVHCDEAQKTSFQENIWRAISCFQKVSVHTTQIVVSMETVPHPHKPCVLASLSNLNGS
LTVKAAQKVPGASLGSSFLLSIHDVLLKTSLKERSRILIGPFSATVNLEAKWCKHSGNPGPQQSIPKISMDLRGGLLQVF
WGQEHLNCLALLHELFNGYLQEGKSEMPVPESAPQMPSPVEKTQAFKTEQSSDDLRTGIFQYVQDAESLKLPGVYEVLFY
NETEESPGMMLWRYPEPRVLTLVRITPVPFNTTEDPDISTADLGDVLQVPCGLEYWDELQKVFVAFQEFSLSESKVCELQ
LPDINLVHDQKKLVSSDLWRIVLNNNQNTTDDQSSASESGSQSTCEPLVTPTALAACTRVDSCFTPWFVPSLCMSFQFAH
LEFRLCHHLDQLGTASPQYLQPFISDKNVPSELEYMIISFREPNLHLRQWNSGPVCQEIKFSSQMDCKLLECRNVTMQTV
VKPFGICGQMALSSDGVQKLLDSTVIVDSVLVNFGQHVVHSLNTAIQAWQQNKCPEVEELVFSHFVICNDTQETLRFGQV
DTDENILLASLHSHQYSWRSHKSPQLLHICIEGWGNWRWSEPFTVDHAGTFIRTIQYKGRTASLIIKVRALSGVQKQIII
CGRQIICSYLSQSIELKVVQHYIGQDGQAVVREHFDCLTAKQKLPSYILENNELTELCVKAKGDEDWSRDVCLEPKASEY
STVIQVPTSNSSIIYVWCTVLTLEPNSQVQQRMIVFSPLFIMRSHLPDPIIIHLEKRSLGLSETQIIPGRGQENPLQNVE
PDLVHHLTFQAREEYDPSDCAVPISTALIKQIATKIQPGGTVNEMLDEFYGPEKSQEPTWPYSNKDSDRNEQLSQWDSPM
RVKLSIWKPYVRTLLIELLPWALLINQSKWDLWLFEGEKIVLQVPAGKIIIPPNFQEAFQIGIYWENTNTVHKTLAIKLV
HNLTSPKWKDGGNGEVVTLDEEAFVDAEIRLGAFPGHQKLCQFCISSMVQHGIQVIQIEDKTTVINNTPYQIVYKPHLAI
SNSYSGKEHCHVPDSATFSICPGGEHPAVRSSSLPCWDVTPAVGSSELDTATLQKQILLGFSPVPGADSAQCWSLPAIIG
GEFPRQSVAVPFGTGRENGFCTRAIALTYQEHLGVTYITLSEDPSPRVVFHNRCPVPMLMKENIRDIPKFDVYCKKIPPE
SSVHHELYHQIISYPDCKTKDLLPSLFLRIDSMEEMTAEWSDPVDINSQGTQVVFLTGFGYVYVDIAQQCGTVFIILAPE
GKAGPIFTSTSRALERMVTFRMFITQLSLAVSDDLTHQAPSELLRLTLDNVFLHVSPVPALLPGEEPPSSFFQLYGVEVY
CGDLQLDNQLYNKSNFHFAVLVCQGERTDPAQYSRVQSLLVSSKALEEYKENCFIKLCLTVSEGKDILLDVSEFTFELKP
ARLYVEDTFVYYIKTLFDTYLPPSRMSGHHAQLFTGQQVLPVQVTQHAKALVNAVKLRKLLIQPVNLLISIHASLKLYIA
SDHTPLSFSVFERGPVFTTARQLVHALAMHYAAGALFRAGWVVGSLEILGSPASLVRSIGNGISDFFRLPYEGLTRGPGA
FVSGVSRGTTSFVKHISKGALTSITNLATSLARNMGRLSLDEEHYNRQEEWRRQLPESLGEGLRQGLSRLGISLLGAIAG
IVDQPMQNFQKTSETQASAGHKAKGVISGVGKGIMGVFTKPIGGAAELVSQTGYGILHGAGLSQLPKQRCQPTHLYADQA
PNSHVKYVWKMLQSLGRPEVHMALDVVLVRGSGQEHEGCLLLTSEVLFVVSISEDTQQQAFPITEISCAQDTKQNNLLTV
QLKQPRVASDVEIDGARERLSEQQFKRLVDYIAKTSCHLAPSCSSMQTCSVVAVEPPPATVKTYHYLVDPHFAQVFISKF
TMVKNKALRKGFS

>sp|Q8CAY6|THIC_MOUSE Acetyl-CoA acetyltransferase, cytosolic OS=Mus musculus GN=Acat2 PE=1 SV=2 
MNAGSDPVVIVSAARTAIGSFNGALSTVPVHEMGTTVIKEVLQRAKVAPEEVSEVIFGHVLTAGCGQNPTRQASVGAGIP
YSVPAWSCQMICGSGLKAVCLAAQSIAMGDSTIVVAGGMENMSKAPHLTHLRTGVRMGEVPLADSILCDGLTDAFHNYHM
GITAENVAKKWQVSREAQDKVAVLSQNRAEHAQKAGHFDKEIVPVLVSSRKGLTEVKIDEFPRHGSNLEAMGKLKPYFLT
DGTGTVTPANASGMNDGAAAVVLMKKTEAERRMLKPLARIVSWSQAGVEPSVMGVGPIPAIKQAVAKAGWSLEDVDLFEI
NEAFAAVSAAIAKELGLNPEKVNIDGGAIALGHPLGASGCRILVTLLHTLERVGGTRGVAALCIGGGMGVAMCVQRG

>sp|P56542|DNS2A_MOUSE Deoxyribonuclease-2-alpha OS=Mus musculus GN=Dnase2 PE=1 SV=1 
MATLRSLLLAALLWVPAEALSCYGDSGQPVDWFVVYKLPAHSGSRDTPKGLTYKYMDQNSDGWQDGVGYINSSEGAVGRS
LQPLYRKNSSQLAFLLYNDQPPKSSSARDSTGHGHTKGVLLLDQEGGFWLVHSVPRFPPPASSGAYTWPPNAQTFGQTLL
CVSLPFTQFARIGKQLTYTYPLVYDHKLEGFFAQKLPDLETVIKNQHVLHEPWNSSVILTSQAGATFQSFAKFGKFGDDL
YSGWLAEALGTNLQVQFWQNSPGILPSNCSGAYQVLDVTQTGFPGPSRLTFSATEDHSKWCVAPQGPWACVGDMNRNKAE
THRGGGTVCTQLPSFWKAFQSLVKDWKPCIEGS

>sp|A2CG49-7|KALRN_MOUSE Isoform 7 of Kalirin OS=Mus musculus GN=Kalrn 
MNPPEGASEEGGAADSDVDAFFRTGSFRNDGLKASDVLPILKEKVAFVSGGRDKRGGPILTFPARSNHDRIRQEDLRKLV
TYLASVPSEDVCKRGFTVIIDMRGSKWDLIKPLLKTLQEAFPAEIHVALIIKPDNFWQKQKTNFGSSKFIFETSMVSVEG
LTKLVDPSQLTEEFDGSLDYNHEEWIELRLSLEEFFNSAVHLLSRLEDLQEMLARKEFPVDVEGSRRLIDEHTQLKKKVL
KAPVEELDREGQRLLQCIRCSDGFSGRNCIPGSADFQSLVPKITSLLDKLHSTRQHLHQMWHVRKLKLDQCFQLRLFEQD
AEKMFDWISHNKELFLQSHTEIGVSYQHALDLQTQHNHFAMNSMNAYVNINRIMSVASRLSEAGHYASQQIKQISTQLDQ
EWKSFAAALDERSTILAMSAVFHQKAEQFLSGVDAWCKMCSEGGLPSEMQDLELAIHHHQSLYEQVTQAYTEVSQDGKAL
LDVLQRPLSPGNSESLTATANYSKAVHQVLDVVHEVLHHQRRLESIWQHRKVRLHQRLQLCVFQQDVQQVLDWIENHGEA
FLSKHTGVGKSLHRARALQKRHDDFEEVAQNTYTNADKLLEAAEQLAQTGECDPEEIYKAARHLEVRIQDFVRRVEQRKL
LLDMSVSFHTHTKELWTWMEDLQKEVLEDVCADSVDAVQELIKQFQQQQTATLDATLNVIKEGEDLIQQLRSAPPSLGEP
TEARDSAMSNNKTPHSSSISHIESVLQQLDDAQVQMEELFHERKIKLDIFLQLRIFEQYTIEVTAELDAWNEDLLRQMND
FNTEDLTLAEQRLQRHTERKLAMNNMTFEVIQQGQDLHQYIMEVQASGIELICEKDLDLAAQVQELLEFLHEKQHELELN
AEQTHKRLEQCLQLRHLQAEVKQVLGWIRNGESMLNASLVNASSLSEAEQLQREHEQFQLAIEKTHQSALQVQQKAEALL
QAGHYDADAIRECAEKVALHWQQLMLKMEDRLKLVNASVAFYKTSEQVCSVLESLEQEYRRDEDWCGGRDKLGPAAEMDH
VIPLLSKHLEQKEAFLKACTLARRNAEVFLKYIHRNNVSMPSVASHTRGPEQQVKAILSELLQRENRVLHFWTLKKRRLD
QCQQYVVFERSAKQALDWIQETGEYYLSTHTSTGETTEETQELLKEYGEFRVPAKQTKEKVKLLIQLADSFVEKGHIHAT
EIRKWVTTVDKHYRDFSLRMGKYRYSLEKALGVNTEDNKDLELDIIPASLSDREVKLRDANHEINEEKRKSARKKEFIMA
ELLQTEKAYVRDLHECLETYLWEMTSGVEEIPPGILNKEHIIFGNIQEIYDFHNNIFLKELEKYEQLPEDVGHCFVTWAD
KFQMYVTYCKNKPDSNQLILEHAGTFFDEIQQRHGLANSISSYLIKPVQRVTKYQLLLKELLTCCEEGKGELKDGLEVML
SVPKKANDAMHVSMLEGFDENLDVQGELILQDAFQVWDPKSLIRKGRERHLFLFEISLVFSKEIKDSSGHTKYVYKNKLL
TSELGVTEHVEGDPCKFALWSGRTPSSDNKTVLKASNIETKQEWIKNIREVIQERIIHLKGALKEPIQLPKTPAKLRNNS
KRDGVEDGDSQGDGSSQPDTISIASRTSQNTVESDKLSGGCELTVVLQDFSAGHSSELSIQVGQTVELLERPSERPGWCL
VRTTERSPPQEGLVPSSALCISHSRSSVEMDCFFPLKDSYSHSSSENGGKSESVAHLQSQPSLNSIHSSPGPKRSTNTLK
KWLTSPVRRLNSGKADGNIKKQKKVRDGRKSFDLGSPKPGDETTPQGDSADEKSKKGWGEDEPDEESHTPLPPPMKIFDN
DPTQDEMSSLLAARQAPPDVPTAADLVSAIEKLVKNKLVSGHAGGSSELPLTSVWLPGPQPGPRTGLPHPNFTNRNCIRG
RMFVLNELVQTEKDYVKDLGIVVEGFMKRIEEKGVPEDMRGKEKIVFGNIHQIYDWHKDFFLAELEKCIQEQDRLAQLFI
KHERKLHIYVWYCQNKPRSEYIVAEYDAYFEEVKQEINQRLTLSDFLIKPIQRITKYQLLLKDFLRYSEKAGLECSDIEK
AVELMCLVPKRCNDMMNLGRLQGFEGTLTAQGKLLQQDTFYVIELDAGMQSRTKERRVFLFEQIVIFSELLRKGSLTPGY
MFKRSIKMNYLVLEDNVDGDPCKFALMNRETSERVILQAANSDIQQAWVQDINQVLETQRDFLNALQSPIEYQRKERSTA
VIRSQPPRVPQASPRPYSSGPVGSEKPPKGSSYNPPLPPLKISTSNGSPGFDYHQPGDKFDASKQNDLGGCNGTSTMTVI
KDYYALKENEICVSQGEVVQVLAVNQQNMCLVYQPASDHSPAAEGWVPGSILAPLAKATAAAESSDGSIKKSCSWHTLRM
RKRADVENSGKNEATGPRKPKDILGNKVSVKETNSSEESECDDLDPNTSMEILNPNFIQEVAPEFLVPLVDVTCLLGDTV
LLQCKACGRPKPSITWKGPDQNILDTDNSSATYTISSCDSGESTLKICNLMPQDSGIYTCIAANDHGTASTSATVKVQGV
PAAPNRPIAQERSCTSVILRWLPPASTGNCTISGYTVEYREEGSQVWQQSVASTLDTYLVIEDLSPGCPYQFRVSASNPW
GISLPSEPSEFVRLPEYDAAADGATISWKENFDSAYTELNEIGRGRFSIVKKCIHKATRKDVAVKFVSKKMKKKEQAAHE
AALLQHLQHPQYVTLHDTYESPTSYILILELMDDGRLLDYLMNHDELMEEKVAFYIRDIMEALQYLHNCRVAHLDIKPEN
LLIDLRIPVPRVKLIDLEDAVQISGHFHIHHLLGNPEFAAPEVIQGIPVSLGTDIWSIGVLTYVMLSGVSPFLDESKEET
CINVCRVDFSFPHEYFCGVSNAARDFINVILQEDFRRRPTAATCLQHPWLQPHNGSYSKIPLDTSRLACFIERRKHQNDV
RPIPNVKSYIVNRVNQGTSLSHNP

>tr|A0JNT1|A0JNT1_MOUSE Pcdh11x protein OS=Mus musculus GN=Pcdh11x PE=1 SV=1 
MDLLSGTYIFAVLLACVVFQSGAQEKNYTVREEMPENVLIGDLLKDLNLSLIPDKSLTTPMQFKLVYKTGDVPLIRIEEG
TGEIFTTGARIDREKLCAGIVLDARCFYEVEVAVLPDEIFRLVKIRFLIEDINDNAPLFPTTVINISIPENSAINSRYSL
PAAIDPDIGINGVQNYQLIKSQNIFGLDVIETPEGDKMPQLIVQKELDREEKDTYVMKVKVEDGGFPQRSSTAILQVSVA
DTNDNHPIFIEKEIEVSIPENAPIGSSVTQLHATDADIGENARIHFYFSNLVSNIAKRLFHLNTTTGLITVKEPLDREES
PSHKLLVLATDGGSTPARATVLVNVTDINDNVPSIDIRYIVNPTNGTVLLSENAPLNTKIALITVMDKDSEHNGRVTCFT
DHEVPFRLRPVFSNQFLLETAAFLDFESTREYAIKLLAADAGKPPLNQSSMLLIKVKDENDNAPVFTQSFISLSVPENNS
PGAQLTKISATDADSGQNAEISYMLGFDAPPEFNLDQRTGILTAVKKLDREKQEKYYFTVLAQDNGIPPLMSNATVFVTV
LDQNDNSPIFTHNEYNFYVPESLPKHGTVGLITVTDPDYGENSAVTLSILDVNDQFTIDPQSGVIRPNISFDRERQESYT
FYVKAEDGGRVSRSSTARVTINVVDVNDNKPIFIDPPSNYSFEWVLPSTNPGTVVFKVVAIDDDIGMNAEVLYSIVGGNT
KGLFMIEQTSGNITLKEKCMVSDLGLHRVIVKANDLGQPDSLFNVVNVNFFINESVPNATLIYELVRRSIDAPANQNTET
TSASSPTTDYVKIMVAIVAGTITVVLVIFITAVVRCRQPPHLKASQKNKQNSEWVTPNPENRQMIMMKKKKKKKKKHPPK
NLLLNFVTIEEAKPDDGENERNSVTLDLPIELEEQTMGKYNWGTTPTTFKPDSPDLARHYKSASPQPAFQIQPETPLNSK
HHIIQELPLDNTFVGCDSISKCSSSSSDPYSVSECSYPVTTFKAPVSVHIRPTMKEVVRSHTPMKEATTVEIWTHPHPQS
QRRVTFHLPEGSQESISDGGLGDHDAGSLPSTSHALPLGYPQEEYFDHAAPNNRTEGDGNSDPESIPLHPSKTTASRSFH
IHHTLLSN

>sp|O55017-2|CAC1B_MOUSE Isoform NB2 of Voltage-dependent N-type calcium channel subunit alpha-1B OS=Mus musculus GN=Cacna1b 
MVRFGDELGGRYGGTGGGERARGGGAGGAGGPGQGGLPPGQRVLYKQSIAQRARTMALYNPIPVKQNCFTVNRSLFVFSE
DNVVRKYAKRITEWPPFEYMILATIIANCIVLALEQHLPDGDKTPMSERLDDTEPYFIGIFCFEAGIKIIALGFVFHKGS
YLRNGWNVMDFVVVLTGILATAGTDFDLRTLRAVRVLRPLKLVSGIPSLQVVLKSIMKAMVPLLQIGLLLFFAILMFAII
GLEFYMGKFHKACFPNSTDTEPVGDFPCGKDPPARQCDGDTECREYWPGPNFGITNFDNILFAILTVFQCITMEGWTDIL
YNTNDAAGNTWNWLYFIPLIIIGSFFMLNLVLGVLSGEFAKERERVENRRAFLKLRRQQQIERELNGYLEWIFKAEEVML
AEEDKNAEEKSPLDVLKRAATKKSRNDLIHAEEGEDRFVDLCAVGSPFARASLKSGKTESSSYFRRKEKMFRFFIRRMVK
AQSFYWVVLCVVALNTLCVAMVHYNQPQRLTTALYFAEFVFLGLFLTEMSLKMYGLGPRSYFRSSFNCFDFGVIVGSIFE
VVWAAIKPGTSFGISVLRALRLLRIFKVTKYWNSLRNLVVSLLNSMKSIISLLFLLFLFIVVFALLGMQLFGGQFNFQDE
TPTTNFDTFPAAILTVFQILTGEDWNAVMYHGIESQGGVSKGMFSSFYFIVLTLFGNYTLLNVFLAIAVDNLANAQELTK
DEEEMEEAANQKLALQKAKEVAEVSPMSAANISIAAFVKQTRGTVSRSSSVSSVNSPRQQNSAKARSVWEQRASQLRLQN
LRASCEALYSEMDPEERLRYASTRHVRPDMKTHMDRPLVVEPGRDGLRGPVGSKSKPEGTEATESADLPRRHHRHRDRDK
TSATAPAGGEQDRTESTETGAREERARPRRSHSKETPGADTQVRCERSRRHHRRGSPEEATEREPRRHRAHRHAQDSSKE
GTAPVLVPKGERRARHRGPRTGPREAENNEEPTRRHRARHKVPPTLQPPEREAAEKESNAVEGDKETRNHQPKEPHCDLE
AIAVTGVGPLHMLPSTCLQKVDEQPEDADNQRNVTRMGSQPSDPSTTVHVPVTLTGPPGETPVVPSGNMNLEGQAEGKKE
AEADDVLRRGPRPIVPYSSMFCLSPTNLLRRFCHYIVTMRYFEMVILVVIALSSIALAAEDPVRTDSFRNNALKYMDYIF
TGVFTFEMVIKMIDLGLLLHPGAYFRDLWNILDFIVVSGALVAFAFSSFMGGSKGKDINTIKSLRVLRVLRPLKTIKRLP
KLKAVFDCVVNSLKNVLNILIVYMLFMFIFAVIAVQLFKGKFFYCTDESKELERDCRGQYLDYEKEEVEAQPRQWKKYDF
HYDNVLWALLTLFTVSTGEGWPMVLKHSVDATYEEQGPSPGFRMELSIFYVVYFVVFPFFFVNIFVALIIITFQEQGDKV
MSECSLEKNERACIDFAISAKPLTRYMPQNKQSFQYKTWTFVVSPPFEYFIMAMIALNTVVLMMKFYDAPYEYELMLKCL
NIVFTSMFSMECILKIIAFGVLNYFRDAWNVFDFVTVLGSITDILVTEIANNFINLSFLRLFRAARLIKLLRQGYTIRIL
LWTFVQSFKALPYVCLLIAMLFFIYAIIGMQVFGNIALDDDTSINRHNNFRTFLQALMLLFRSATGEAWHEIMLSCLGNR
ACDPHANASECGSDFAYFYFVSFIFLCSFLMLNLFVAVIMDNFEYLTRDSSILGPHHLDEFIRVWAEYDPAACGRISYND
MFEMLKHMSPPLGLGKKCPARVAYKRLVRMNMPISNEDMTVHFTSTLMALIRTALEIKLAPAGTKQHQCDAELRKEISSV
WANLPQKTLDLLVPPHKPDEMTVGKVYAALMIFDFYKQNKTTRDQTHQAPGGLSQMGPVSLFHPLKATLEQTQPAVLRGA
RVFLRQKSATSLSNGGAIQTQESGIKESLSWGTQRTQDALYEARAPLERGHSAEIPVGQSGTLAVDVQMQNMTLRGPDGE
PQPGLESQGRAASMPRLAAETQPAPNASPMKRSISTLAPRPHGTQLCSTVLDRPPPSQASHHHHHRCHRRRDKKQRSLEK
GPSLSVDPEGAPSTAAGPGLPHGEGSTACRRDRKQERGRSQERRQPSSSSSEKQRFYSCDRFGSREPPQLMPSLSSHPTS
PTAALEPAPHPQGSGSVNGSPLMSTSGASTPGRGGRRQLPQTPLTPRPSITYKTANSSPVHFAEGQSGLPAFSPGRLSRG
LSEHNALLQKEPLSQPLAPGSRIGSDPYLGQRLDSEASAHTLPEDTLTFEEAVATNSGRSSRTSYVSSLTSQSHPLRRVP
NGYHCTLGLSTGVRARHSYHHPDQDHWC

>sp|Q62381|TLL1_MOUSE Tolloid-like protein 1 OS=Mus musculus GN=Tll1 PE=1 SV=1 
MGLQALSPRMLLWLVVSGIVFSRVLWVCAGLDYDYTFDGNEEDKTEPIDYKDPCKAAVFWGDIALDDEDLNIFQIDRTID
LTQSPFGKLGHITGGFGDHGMPKKRGALYQLIERIRRIGSGLEQNNTMKGKAPPKLSEQSEKNRVPRAATSRTERIWPGG
VIPYVIGGNFTGSQRAMFKQAMRHWEKHTCVTFTERSDEESYIVFTYRPCGCCSYVGRRGNGPQAISIGKNCDKFGIVVH
ELGHVIGFWHEHTRPDRDNHVTIIRENIQPGQEYNFLKMEPGEVNSLGERYDFDSIMHYARNTFSRGMFLDTILPSRDDN
GIRPAIGQRTRLSKGDIAQARKLYRCPACGETLQESSGNLSSPGFPNGYPSYTHCIWRVSVTPGEKIVLNFTTMDLYKSS
LCWYDYIEVRDGYWRKSPLLGRFCGDKVAGVLTSTDSRMWIEFRSSSNWVGKGFAAVYEAICGGEIRKNEGQIQSPNYPD
DYRPMKECVWKIMVSEGYHVGLTFQAFEIERHDSCAYDHLEVRDGASENSPLIGRFCGYDKPEDIRSTSNTLWMKFVSDG
TVNKAGFAANFFKEEDECAKPDRGGCEQRCLNTLGSYQCACEPGYELGPDRRSCEAACGGLLTKLNGTITTPGWPKEYPP
NKNCVWQVIAPSQYRISVKFEFFELEGNEVCKYDYVEIWSGPSSESKLHGKFCGADIPEVMTSHFNNMRIEFKSDNTVSK
KGFKAHFFSDKDECSKDNGGCQHECVNTMGSYTCQCRNGFVLHENKHDCKEAECEQKIHSPSGLITSPNWPDKYPSRKEC
TWVISAIPGHRITLAFNEFEVEQHQECAYDHLEIFDGETEKSPILGRLCGSKIPDPLMATGNEMFIRFISDASVQRKGFQ
ATHSTECGGRLKAESKPRDLYSHAQFGDNNYPGQLDCEWLLVSERGSRLELSFQTFEVEEEADCGYDYVEVFDGLSSKAV
GLGRFCGSGPPEEIYSIGDVALIHFHTDDTINKKGFYIRYKSIRYPETMHAKN

>sp|Q7M6Y3|PICAL_MOUSE Phosphatidylinositol-binding clathrin assembly protein OS=Mus musculus GN=Picalm PE=1 SV=1 
MSGQSLTDRITAAQHSVTGSAVSKTVCKATTHEIMGPKKKHLDYLIQCTNEMNVNIPQLADSLFERTTNSSWVVVFKSLI
TTHHLMVYGNERFIQYLASRNTLFNLSNFLDKSGLQGYDMSTFIRRYSRYLNEKAVSYRQVAFDFTKVKRGADGVMRTMN
TEKLLKTVPIIQNQMDALLDFNVNSNELTNGVINAAFMLLFKDAIRLFAAYNEGIINLLEKYFDMKKNQCKEGLDIYKKF
LTRMTRISEFLKVAEQVGIDRGDIPDLSQAPSSLLDALEQHLASLEGKKIKDSTAASRATTLSNAVSSLASTGLSLTKVD
EREKQAALEEEQARLKALKEQRLKELAKKPHTSLTTAASPVSTSAGGIMTAPAIDIFSTPSSSNSTSKLPNDLLDLQQPT
FHPSVHAMSAAPQGASTWGDPFSATLDAVEDAIPSLNPFLTKSSGDVHLPIASDVSTFTTRTPTHEMFVGFSPSPVAQPH
SSAGLNVDFESVFGNKSTNVAVDSGGFDELGGLLKPTVASQNQSLPVAKLPPNKLVSDDLDSSLANLVGNLGIGNGTTKN
DVSWSQPGEKKLTGGSNWQPKVAPTTAWSAATMNGMHFPQYAPPVMAYPATTPTGMIGYGIPPQMGSVPVMTQPTLIYSQ
PVMRPPNPFGPVSGAQIQFM

>sp|P79621|C2TA_MOUSE MHC class II transactivator OS=Mus musculus GN=Ciita PE=2 SV=2 
MNHFQAILAQVQTLLSSQKPRQVRALLDGLLEEELLSREYHCALLHEPDGDALARKISLTLLEKGDLDLTFLSWVCNSLQ
APTVERGTSYRDHGDHSLCATMDLGSPEGSYLELLNSDADPLHLYHLYDQMDLAGEEEIELSSEPDTDTINCDQFSKLLQ
DMELDEETREAYANIAELDQYVFQDTQLEGLSKDLFIEHIGAEEGFGENIEIPVEAGQKPQKRRFPEEHAMDSKHRKLVP
TSRTSLNYLDLPTGHIQIFTTLPQGLWQISGAGTGLSSVLIYHGEMPQVNQVLPSSSLSIPSLPESPDRPGSTSPFTPSA
ADLPSMPEPALTSRVNETEDTSPSPCQEGPESSIKLPKWPEAVERFQHSLQDKYKALPQSPRGPLVAVELVRARLERGSN
KSQERELATPDWTERQLAHGGLAEVLQVVSDCRRPGETQVVAVLGKAGQGKSHWARTVSHTWACGQLLQYDFVFYVPCHC
LDRPGDTYHLRDLLCPPSLQPLAMDDEVLDYIVRQPDRVLLILDAFEELEAQDGLLHGPCGSLSPEPCSLRGLLAGIFQR
KLLRGCTLLLTARPRGRLAQSLSKADAIFEVPSFSTKQAKTYMRHYFENSGTAGNQDKALGLLEGQPLLCSYSHSPVVCR
AVCQLSKALLEQGTEAQLPCTLTGLYVSLLGPAAQNSPPGALVELAKLAWELGRRHQSTLQETRFSSVEVKTWAVTQGLM
QQTLETTEAQLAFSSFLLQCFLGAVWLAQCNEIKDKELPQYLALTPRKKRPYDNWLEGVPRFLAGLVFQPRAHCLGALVE
PAVAAVADRKQKVLTRYLKRLKLGTLRAGRLLELLHCAHETQQPGIWEHVAHQLPGHLSFLGTRLTPPDVYVLGRALETA
SQDFSLDLRQTGVEPSGLGNLVGLSCVTSFRASLSDTMALWESLQQQGEAQLLQAAEEKFTIEPFKAKSPKDVEDLDRLV
QTQRLRNPSEDAAKDLPAIRDLKKLEFALGPILGPQAFPTLAKILPAFSSLQHLDLDSLSENKIGDKGVSKLSATFPQLK
ALETLNLSQNNITDVGACKLAEALPALAKSLLRLSLYNNCICDKGAKSLAQVLPDMVSLRVMDVQFNKFTAAGAQQLASS
LQKCPQVETLAMWTPTIPFGVQEHLQQLDARISLR

>sp|Q812A2|SRGP3_MOUSE SLIT-ROBO Rho GTPase-activating protein 3 OS=Mus musculus GN=Srgap3 PE=1 SV=1 
MSSQTKFKKDKEIIAEYEAQIKEIRTQLVEQFKCLEQQSESRLQLLQDLQEFFRRKAEIELEYSRSLEKLAERFSSKIRS
SREHQFKKDQYLLSPVNCWYLVLHQTRRESRDHATLNDIFMNNVIVRLSQISEDVIRLFKKSKEIGLQMHEELLKVTNEL
YTVMKTYHMYHAESISAESKLKEAEKQEEKQFNKSGELSMNLLRHEDRPQRRSSVKKIEKMKEKRQAKYSENKLKCTKAR
NDYLLNLAATNAAISKYYIHDVSDLIDCCDLGFHASLARTFRTYLSAEYNLETSRHEGLDVIENAVDNLDSRSDKHTVMD
MCSQVFCPPLKFEFQPHMGDEVCQVSAQQPVQTELLMRYHQLQSRLATLKIENEEVRKTLDATMQTLQDMLTVEDFDVSD
AFQHSRSTESIKSAASETYMSKINIAKRRANQQETEMFYFTKFKEYVNGSNLITKLQAKHDLLKQTLGEGERAECGTTRP
PCLPPKPQKMRRPRPLSVYSHKLFNGSMEAFIKDSGQAIPLVAESCIRFINLYGLQQQGIFRVPGSQVEVNDIKNSFERG
EDPLVDDQNERDINSVAGVLKLYFRGLENPLFPKERFQDLISTIKLENPADRVHPIQQILITLPRVVIVVMRYLFAFLNH
LSQYSDENMMDPYNLAICFGPTLMHIPDGQDPVSCQAHVNEVIKTIIIHHEAIFPSPRELEGPVYEKCMAGGEEYCDSPH
SEPGTIDEVDHDNGTEPHTSDEEVEQIEAIAKFDYVGRSPRELSFKKGASLLLYHRASEDWWEGRHNGVDGLIPHQYIVV
QDMDDAFSDSLSQKADSEASSGPLLDDKASSKNDLQSPTEHISDYGFGGVMGRVRLRSDGAAIPRRRSGGDTHSPPRGLG
PSIDTPPRAAACPSSPHKIPLSRGRIESPEKRRMATFGSAGSINYPDKKALTEGLSMRSTCGSTRHSSLGDHKSLEAEAL
AEDIEKTMSTALHELRELERQNTVKQAPDVVLDTLEPLKNPPGPISSEPASPLHTIVIRDPDAAMRRSSSSSTEMMTTFK
PALSARLAGAQLRPPPMRPVRPVVQHRSSSSSSSGVGSPAVTPTEKMFPNSSSDKSGTM

>sp|Q9R1B9|SLIT2_MOUSE Slit homolog 2 protein OS=Mus musculus GN=Slit2 PE=2 SV=2 
MSGIGWQTLSLSLGLVLSILNKVAPQACPAQCSCSGSTVDCHGLALRSVPRNIPRNTERLDLNGNNITRITKIDFAGLRH
LRVLQLMENRISTIERGAFQDLKELERLRLNRNNLQLFPELLFLGTAKLYRLDLSENQIQAIPRKAFRGAVDIKNLQLDY
NQISCIEDGAFRALRDLEVLTLNNNNITRLSVASFNHMPKLRTFRLHSNNLYCDCHLAWLSDWLRQRPRVGLYTQCMGPS
HLRGHNVAEVQKREFVCSGHQSFMAPSCSVLHCPAACTCSNNIVDCRGKGLTEIPTNLPETITEIRLEQNSIRVIPPGAF
SPYKKLRRLDLSNNQISELAPDAFQGLRSLNSLVLYGNKITELPKSLFEGLFSLQLLLLNANKINCLRVDAFQDLHNLNL
LSLYDNKLQTVAKGTFSALRAIQTMHLAQNPFICDCHLKWLADYLHTNPIETSGARCTSPRRLANKRIGQIKSKKFRCSG
TEDYRSKLSGDCFADLACPEKCRCEGTTVDCSNQRLNKIPDHIPQYTAELRLNNNEFTVLEATGIFKKLPQLRKINFSNN
KITDIEEGAFEGASGVNEILLTSNRLENVQHKMFKGLESLKTLMLRSNRISCVGNDSFIGLGSVRLLSLYDNQITTVAPG
AFDSLHSLSTLNLLANPFNCNCHLAWLGEWLRRKRIVTGNPRCQKPYFLKEIPIQDVAIQDFTCDDGNDDNSCSPLSRCP
SECTCLDTVVRCSNKGLKVLPKGIPKDVTELYLDGNQFTLVPKELSNYKHLTLIDLSNNRISTLSNQSFSNMTQLLTLIL
SYNRLRCIPPRTFDGLKSLRLLSLHGNDISVVPEGAFNDLSALSHLAIGANPLYCDCNMQWLSDWVKSEYKEPGIARCAG
PGEMADKLLLTTPSKKFTCQGPVDITIQAKCNPCLSNPCKNDGTCNNDPVDFYRCTCPYGFKGQDCDVPIHACISNPCKH
GGTCHLKEGENAGFWCTCADGFEGENCEVNIDDCEDNDCENNSTCVDGINNYTCLCPPEYTGELCEEKLDFCAQDLNPCQ
HDSKCILTPKGFKCDCTPGYIGEHCDIDFDDCQDNKCKNGAHCTDAVNGYTCVCPEGYSGLFCEFSPPMVLPRTSPCDNF
DCQNGAQCIIRINEPICQCLPGYLGEKCEKLVSVNFVNKESYLQIPSAKVRPQTNITLQIATDEDSGILLYKGDKDHIAV
ELYRGRVRASYDTGSHPASAIYSVETINDGNFHIVELLTLDSSLSLSVDGGSPKVITNLSKQSTLNFDSPLYVGGMPGKN
NVASLRQAPGQNGTSFHGCIRNLYINSELQDFRKMPMQTGILPGCEPCHKKVCAHGMCQPSSQSGFTCECEEGWMGPLCD
QRTNDPCLGNKCVHGTCLPINAFSYSCKCLEGHGGVLCDEEEDLFNPCQMIKCKHGKCRLSGVGQPYCECNSGFTGDSCD
REISCRGERIRDYYQKQQGYAACQTTKKVSRLECRGGCAGGQCCGPLRSKRRKYSFECTDGSSFVDEVEKVVKCGCARCA
S

>tr|Q91XX3|Q91XX3_MOUSE MCG133388, isoform CRA_y OS=Mus musculus GN=Pcdhgb7 PE=1 SV=1 
MGGSSARRKRPGRPQVLFILLLPLFCPALGQPVRYSIPEELDRGSVVGKLAKDLGLSVLEVSARKLRVSAEKLHFSVDSE
SGDLLVKDRIDREQICKGRRKCELQLEAVLENPLNIFHVVVEIEDVNDHAPQFPKDEINLEISESDSPGARTILESAKDL
DIGMNSLSKYQLSPNDYFLLLVKDNPDGSKYPELELQKMLDREAESTHHLMLTAVDGGDPPRTGTTQLRIRVVDANDNRP
VFSQDVYRVRLPEDLPPGTTVLRLKAMDQDEGINAEFTYSFLGVANKAQFSLDPITGDIVTRQSLDFEEVEQYTIDVEAK
DRGSLSSQCKVIIEVLDENDNRPEIIITSLSDQISEDSPSGTVVALFKVRDRDSGENAEVMCSLSGNNPFKIHSSSNNYY
KLVTDSILDREQTPGYNVTITATDRGKPPLSSSTTITLNVADVNDNAPVFQQQAYLINVAENNQPGTSITQVKAWDPDVG
SNGLVSYSIIASDLEPKALSSFVSVNQDSGVVYAQRAFDHEQIRSFQLTLQARDQGSPALSANVSMRVLVDDRNDNAPRV
LYPTLEPDGSALFDMVPRAAEPGYLVTKVVAVDADSGHNAWLSYHVLQASDPGLFSLGLRTGEVRTARALSDKDAARQRL
LVAVRDGGQPPLSATATLLLVFADSLQEALPDLVDHPIPSDPQSELQFYLVVALALISVLFLLAVIFAIALRLRQSSSPS
STGCFGSVLGSKSRPVLPPNYSEGTLPYAYNLCVPGDQLKPEFNYFSSVGDCPAAQDILNKDSSSALLASILTPGVEADE
KTFNQQAPPNTDWRFSQAQRPGTSGSQNGDETGTWPNNQFDTEMLQAMILASASEAADGSSTLGGGAGTMGLSARYGPQF
TLQHVPDYRQNVYIPGSNATLTNAAGKRDGKAPAGGNGNKKKSGKKEKK

>sp|Q8BIK4-2|DOCK9_MOUSE Isoform 2 of Dedicator of cytokinesis protein 9 OS=Mus musculus GN=Dock9 
MGCTTSVILFKGIRTVFERNCAYMCKQPGESNALEYTAYNWSKEDSELSIAFCLAKPKLIEPLDYENVIVQKKTQILNDC
LREMLLFPYDDFQTAILRRQGRYLRSTVPANAEEEAQSLFVTECIKTYNSDWHLVTYKYEDYSGEFRQLPNKVPKLDKLP
VHVYEVDEEADKDEDAASLGSQKGGITKHGWLYKGNMNSAISVTMRSFKRRFFHLIQLGDGSYNLNFYKDEKISKEPKGS
IFLDSCMGVIQNNRVRRFAFELKMQDKSSYLLAADSEAEMEEWVTVLNKILQLNFEAAMQEKRNGDPHEDDEQSKLEGSG
SGLDSYLPELAKSTREAEIKLKSESRVKLFYLDPDTQKLDFSSAEPEVKPFEEKFGKRILVKCNDLSFNLQCCVAENEEG
PTTNVEPFFVTLSLFDIKYNRKISADFHVDLNHFSVRQMLAPTSPALMNGGQSPPAFQDALHTAMQYPKQGIFSVTCPHP
DIFLVARIEKVLQGSITHCAEPYMRSSDSSKVAQKVLKNAKQACQRLGQYRMPFAWAARTLFKDTSGNLDKNARFSAIYR
QDSNKLSNDDMLKLLADFRKPEKMAKLPVILGNLDITIDSVSCDFPNYLNSSYIPMRQFETCSKSPITFEVEEFVPCIPK
HTQPYTVYSNHLYVYPKYLKYDSQKSFAKARNIAICIEFKDSDEEDSQPLKCIYGRPGGPVFTRSALAAVLHHQQNPEFY
DEIKIELPAQLHERHHLLFTFFHVSCDNSTKGSTKKKDAVETQVGFSWLPLLKDGRVLTSEQHIPVSANLPSGYLGYQEL
GMGRHYGPEVKWVEGGKPLLKISTHLVSTVYTQDQHLHNFFQYCQKTESGAQASGSELVKYLKSLHAMEGHVMIAFLPTI
LNQLFRVLTRATQEEVAVNVTRVIIHVVAQCHEEGLESHLRSYVKFAYKAEPYVASEYKTVHEELTKSMTTILKPSADFL
TSNKLLKYSWFFFDVLIKSMAQHLIENNKVKLLRNQRFPASYHHAVETVVNMLMPHITQKFRDNPEASKNANHSLAVFIK
RCFTFMDRGFVFKQINNYISCFAPGDPKTLFEYKFEFLRVVCNHEHYIPLNLPMPFGKGRIQRYQDLQLDYSLTDEFCRN
HFLVGLLLREVGTALQEFREVRVIAISMLKNLLIKHSFDDRYNSRSHQARIATLYLPLFGLLIENVQRINVRDVSPFPVN
PGSIVKDEALAVPAGNPLMTPQKGNTLDHSLHKDLLGAISGIASPYTASTPNINSVRNADSRGSLISTDSGNSLPDRNPE
KSNSLDKQQQSGMLGNSVVRCDKLDQSEIKSLLMCFLYVLKSMSDDALFTYWNKASTAELMDFFTISEVCLHQFQYMGKR
YIARNQEGLGPIGHDRKSQTLPVSRNRTGMMHARLQQLGSLDNSVTFNHSYGHSEADVVHQSLLEANIATEVCLTALDTL
SLFTLAFKNQLLADHGHNPLMKKVFDVYLCFLQKHQSEMALKNVFTALRSLIYKFPSAFYEGRADMCASLCYEVLKCCNS
KLSSIRTEASQLLYFLMRNNFDYTGKKSFVRTHLQVIISVSQLIADVVGIGGTRFQQSLSIINNCANSDRIIKHTSFSSD
VKDLTKRIRTVLMATAQMKEHENDPEMLVDLQYSLAKSYASTPELRKTWLDSMARIHVKNGDLSEAAMCYVHVTALVAEY
LTRKEADLALQREPPAFPYSHSTCQRKSWGGMFRQGCTAFRVITPNIDEEASMMEDVGMQDVHFNEDVLMELLEQCADGL
WKAERYELIADIYKLIIPIYEKRRDFERLAHLYDTLHRAYSKVTEVMHSGRRLLGTYFRVAFFGQGFFEDEDGKEYIYKE
PKLTPLSEISQRLLKLYSDKFGSENVKMIQDSGKVNPKDLDSKFAYIQVTHVTPFFDEKELQERRTEFERCHNIRRFMFE
MPFTQTGKRQGGVEEQCKRRTILTAIHCFPYVKKRIPVMYQHHTDLNPIEVAIDEMSKKVAELRQLCSSAEVDMIKLQLK
LQGSVSVQVNAGPLAYARAFLDDTNTKRYPDNKVKLLKEVFRQFVEACGQALAVNERLIKEDQLEYQEEMKANYREMAKE
LSDIMREQICPLEEKTSVLPNSLHIFNAISGTPTSTVVQGLTSSSSVV

>sp|P27046|MA2A1_MOUSE Alpha-mannosidase 2 OS=Mus musculus GN=Man2a1 PE=1 SV=2 
MKLSRQFTVFGSAIFCVVIFSLYLMLDRGHLDYPRGPRQEGSFPQGQLSILQEKIDHLERLLAENNEIISNIRDSVINLS
ESVEDGPRGSPGNASQGSIHLHSPQLALQADPRDCLFASQSGSQPRDVQMLDVYDLIPFDNPDGGVWKQGFDIKYEADEW
DHEPLQVFVVPHSHNDPGWLKTFNDYFRDKTQYIFNNMVLKLKEDSSRKFMWSEISYLAKWWDIIDIPKKEAVKSLLQNG
QLEIVTGGWVMPDEATPHYFALIDQLIEGHQWLEKNLGVKPRSGWAIDPFGHSPTMAYLLKRAGFSHMLIQRVHYAIKKH
FSLHKTLEFFWRQNWDLGSATDILCHMMPFYSYDIPHTCGPDPKICCQFDFKRLPGGRYGCPWGVPPEAISPGNVQSRAQ
MLLDQYRKKSKLFRTKVLLAPLGDDFRFSEYTEWDLQCRNYEQLFSYMNSQPHLKVKIQFGTLSDYFDALEKAVAAEKKS
SQSVFPALSGDFFTYADRDDHYWSGYFTSRPFYKRMDRIMESRIRAAEILYQLALKQAQKYKINKFLSSPHYTTLTEARR
NLGLFQHHDAITGTAKDWVVVDYGTRLFQSLNSLEKIIGDSAFLLILKDKKLYQSDPSKAFLEMDTKQSSQDSLPQKIII
QLSAQEPRYLVVYNPFEQERHSVVSIRVNSATVKVLSDSGKPVEVQVSAVWNDMRTISQAAYEVSFLAHIPPLGLKVFKI
LESQSSSSHLADYVLYNNDGLAENGIFHVKNMVDAGDAITIENPFLAIWFDRSGLMEKVRRKEDSRQHELKVQFLWYGTT
NKRDKSGAYLFLPDGQGQPYVSLRPPFVRVTRGRIYSDVTCFLEHVTHKVRLYNIQGIEGQSMEVSNIVNIRNVHNREIV
MRISSKINNQNRYYTDLNGYQIQPRRTMSKLPLQANVYPMCTMAYIQDAEHRLTLLSAQSLGASSMASGQIEVFMDRRLM
QDDNRGLGQGVHDNKITANLFRILLEKRSAVNMEEEKKSPVSYPSLLSHMTSSFLNHPFLPMVLSGQLPSPAFELLSEFP
LLQSSLPCDIHLVNLRTIQSKMGKGYSDEAALILHRKGFDCQFSSRGIGLPCSTTQGKMSVLKLFNKFAVESLVPSSLSL
MHSPPDAQNMSEVSLSPMEISTFRIRLRWT

>sp|Q7TSH2|KPBB_MOUSE Phosphorylase b kinase regulatory subunit beta OS=Mus musculus GN=Phkb PE=1 SV=1 
MANSPDAAFSSPALLRSGSVYEPLKSINLPRPDNETLWDKLDHYYRIVKSTMLMYQSPTTGLFPTKTCGGEEKSKVHESL
YCAAGAWALALAYRRIDDDKGRTHELEHSAIKCMRGILYCYMRQADKVQQFKQDPRPTTCLHSVFSVHTGDELLSYEEYG
HLQINAVSLFLLYLVEMISSGLQIIYNTDEVSFIQNLVFCVERVYRVPDFGVWERGSKYNNGSTELHSSSVGLAKAALEA
INGFNLFGNQGCSWSVIFVDLDAHNRNRQTLCSLLPRESRSHNTDAALLPCISYPAFALDDEALFSQTLDKVIRKLKGKY
GFKRFLRDGYRTPLEDPNRRYYKPAEIKLFDGIECEFPIFFLYMMIDGVFRGNLEQVKEYQDLLTPLLHQTTEGYPVVPK
YYYVPADFVECEKRNPGSQKRFPSNCGRDGKLFLWGQALYIIAKLLADELISPKDIDPVQRFVPLQNQRNVSMRYSNQGP
LENDLVVHVALVAESQRLQVFLNTYGIQTQTPQQVEPIQIWPQQELVKAYFHLGINEKLGLSGRPDRPIGCLGTSKIYRI
LGKTVVCYPIIFDLSDFYMSQDVLLLIDDIKNALQFIKQYWKMHGRPLFLVLIREDNIRGSRFNPILDMLAAFKKGIIGG
VKVHVDRLQTLISGAVVEQLDFLRISDTEKLPEFKSFEELEFPKHSKVKRQSSTADAPEAQHEPGITITEWKNKSTHEIL
QKLNDCGCLAGQTILLGILLKREGPNFITMEGTVSDHIERVYRRAGSKKLWSVVRRAASLLNKVVDSLAPSITNVLVQGK
QVTLGAFGHEEEVISNPLSPRVIKNIIYYKCNTHDEREAVIQQELVIHIGWIISNSPELFSGMLKIRIGWIIHAMEYELQ
VRGGDKPAVDLYQLSPSEVKQLLLDILQPQQSGRCWLNRRQIDGSLNRTPPEFYDRVWQILERTPNGIVVAGKHLPQQPT
LSDMTMYEMNFSLLVEDMLGNIDQPKYRQIIVELLMVVSIVLERNPELEFQDKVDLDRLVKEAFHEFQKDESRLKEIEKQ
DDMTSFYNTPPLGKRGTCSYLTKVVMNSLLEGEVKPSNEDSCLVS

>sp|Q8VCJ6|MRGRF_MOUSE Mas-related G-protein coupled receptor member F OS=Mus musculus GN=Mrgprf PE=2 SV=1 
MAGNCSWEAHSTNQNKMCPGMSEARELYSRGFLTIEQIATLPPPAVTNYIFLLLCLCGLVGNGLVLWFFGFSIKRTPFSI
YFLHLASADGMYLFSKAVIALLNMGTFLGSFPDYIRRVSRIVGLCTFFTGVSLLPAISIERCVSVIFPTWYWRRRPKRLS
AGVCALLWMLSFLVTSIHNYFCMFLGHEAPGTVCRNMDIALGILLFFLFCPLMVLPCLALILHVECRARRRQRSAKLNHV
VLAIVSVFLVSSIYLGIDWFLFWVFQIPAPFPEYVTDLCICINSSAKPIVYFLAGRDKSQRLWEPLRVVFQRALRDGAEP
GDAASSTPNTVTMEMQCPSGNAS

>sp|P50171|DHB8_MOUSE Estradiol 17-beta-dehydrogenase 8 OS=Mus musculus GN=Hsd17b8 PE=1 SV=2 
MASQLRLRSALALVTGAGSGIGRAISVRLAAEGAAVAACDLDGAAAQDTVRLLGSPGSEDGAPRGKHAAFQADVSQGPAA
RRLLEEVQACFSRPPSVVVSCAGITRDEFLLHMSEEDWDRVIAVNLKGTFLVTQAAAQALVSSGGRGSIINISSIIGKVG
NIGQTNYASSKAGVIGLTQTAARELGRHGIRCNSVLPGFIATPMTQKMPEKVKDKVTAMIPLGHMGDPEDVADVVAFLAS
EDSGYITGASVEVSGGLFM

>sp|P51576|P2RX1_MOUSE P2X purinoceptor 1 OS=Mus musculus GN=P2rx1 PE=2 SV=1 
MARRLQDELSAFFFEYDTPRMVLVRNKKVGVIFRLIQLVVLVYVIGWVFVYEKGYQTSSGLISSVSVKLKGLAVTQLQGL
GPQVWDVADYVFPAHGDSSFVVMTNFIMTPQQAQGHCAENPEGGICQDDSGCTPGKAERKAQGIRTGNCVPFNGTVKTCE
IFGWCPVEVDDKIPSPALLHEAENFTLFIKNSISFPRFKVNRRNLVEEVNGTYMKKCLYHKILHPLCPVFSLGYVVRESG
QDFRSLAEKGGVVGITIDWECDLDWHVRHCKPIYQFHGLYGEKNLSPGFNFRFARHFVQNGTNRRHLFKVFGIRFDILVD
GKAGKFDIIPTMTTIGSGIGIFGVATVLCDLLLLHILPKRHYYKQKKFKYAEDMGPGEGERDPAATSSTLGLQENMRTS

>tr|Q3UGX2|Q3UGX2_MOUSE Spectrin beta 1 OS=Mus musculus GN=Sptb PE=1 SV=1 
MTSATEFENVGNQPPFSRINARWDAPDDELDNDNSSARLFERSRIKALADEREVVQKKTFTKWVNSHLARVSCRISDLYK
DLRDGRMLIKLLEVLSGEMLPRPTKGKMRIHCLENVDKALQFLKEQRVHLENMGSHDIVDGNHRLVLGLIWTIILRFQIQ
DIVVQTQEGRETRSAKDALLLWCQMKTAGYPHVNVTNFTSSWKDGLAFNALIHKHRPDLIDFDKLKDSNARHNLEHAFDV
AERQLGIIPLLDPEDVFTENPDEKSIITYVVAFYHYFSKMKVLAVEGKRVGKVIDHAIETEKMIEKYSGLASDLLTWIEQ
TISVLNSRKFANSLSGVQQQLQAFSTYRTVEKPPKFQEKGNLEVLLFTIQSRMRANNQKVYTPHDGKLVSDINRAWESLE
EAEYQRELALRSELIRQEKLEQLARRFDRKAAMRETWLNENQRLVTQDNFGYDLAAVEAAKKKHEAIETDTAAYEERVKA
LEDLAQELEKENYHDQKRIIARKDNILRLWSYLQELLRSRRQRLEATLALQKLFQDMLHSIDWMDEIKAHILSAEFGKHL
LEVEDLLQKHKLMEADIAIQGDKVKAITAATLQFAEGKGYQPCDPQVIQDRVSHLEQCFSELSNMAAGRKAQLEQSKRLW
KFFWEMDEAESWIKEKEQIYSSLDYGKDLTSVLILQRKHKAFEDELRGLDAHLKQIFQEADDMVAQKQFGHPQIETRVKE
VSAQWDHLKELAAFRKKDLQDAENFFQFQGDADDLKAWLQDAHRLLSGEDVGQDEGATRALGKKHKEFLEELEESRGVME
HLEHQAQGFPEEFRDSPDVTNRLQALRKLYQQVLTQAELRGHKLQEALDLYTVFGESDACELWMTEKGKWLDQMDIPNTL
EDLEVVQHRFDILDQEMKTLMAQIDGVNLAANNLVESGHPRSGEVKQYQDRLNKRWQAFQAVVSEQREAVDSALRVNNYC
VDCEETSKWIMDKTKVVESTKDLGQDLAGVIAIQRKLSGLERDVLAIRDRVSALERESQYLMESHPEQKEDIGQRQADVE
KLWKGLQDALQGQELSLGEASKLQAFLQDLDDFKAWLSMAQKAVASEDMPESLPEAEQLLQQHAAIKEEIDAHRDDYHRV
KASGEKVIEGQTDPDYQLLGQRLEGLDTDWDALRRMWESRGNTLTQCLGFQEFQKDAKQAEAILSNQEYTLAHLEPPDSL
AAAEAGIRKFEDFLVSMENNRDKILSPVDSGNKLVAEGNLYSNKIMEKVQLIEDRHKKNNEKAQEATVLLKDNLELQNFL
QNCKELTLWINDKLLTSPDVSYDEARNLHNKWMKHQAFMAELASHQGWLENIDAEGRQLMAEKPQFKDVVSERLEALHKL
WEELQSTAKAKAEQLSAARSSDLRLQTHADLNKWIGAMEDQLRSDDLGKDLTTVNRMLAKLKRVEEQVNLRKEELEELFA
DAPSLGAEAGDTDMSIEKRFLDLLEPLGRRKKQLELSKAKLQISRDLEDETLWVEERLPLAQSADYGTNLQTVQLFMKKN
QTLQNEILGHAPRVEDVLRRGQELVKAAEIDCQDIEERLGHLQSSWDTLREAAAGRLQRLRDAHEAQQYYLDAGEAEAWI
SEQELYVFSDEPPKDEEGAIVMLKRHLRQQRTVEEYGRNIKQLAGRAQSLLSAGHPEGEQIIRLQGQVDKQYAGLKDMAE
ERRRRLENMYHLFQLKREADDLEQWITEKEMVASSQEMGQDFDHVTMLRDKFRDFARETGAIGQERVDNVNTIIERLIDA
GHSEAATIAEWKDGLNDMWADLLELIDTRMQLLAASYDLHRYFYTGTEILGLIDEKHRELPEDVGLDASTAESFHRVHTA
FERELHLLGVQVQQFQDVATRLQTAYAGEKADAIQSKEQEVSAAWQALLDACAGRRAQLVDTADKFRFFSMVRDLLSWME
SIIRQIETQERPRDVSSVELLLKYHQGIKAEINTRAKNFSTCLELGESLLQRQHQASDEIREKLQQVISRRQEMNDKWEA
RSDRLHMLLEVCQFSRDASVAEAWLIAQEPYLASRDFGHTVDSVEKLIKRHEAFEKSTASWAERFAALEKPTTLELKERQ
TPERPTEEPGPQEEEGETAGEAPQVHHAATERTSPGEERGPWPQDLQPPPLPGHHKDEQEKSVGDERPATEPLFKVLDTP
LSEGDEPTTLPAQRDLGHTVQMEGYLGRKHDLEGPNKKASNRSWNNLYCVLRNSQLTFYKDAKNLALGVPYHGEEPLALR
HAICEIAVNYKKKKHVFKLRLSNGSEWLFHGKDEEEMLMWLQSMSTAINESQSIRVKAQSLPLPSLAGPDASVGKKEKEK
RFSFFPKKK

>sp|Q99MB7|RN141_MOUSE RING finger protein 141 OS=Mus musculus GN=Rnf141 PE=1 SV=2 
MGQQISDQTQLVINKLPEKVAKHVTLVRESGSLTYEEFLGRVAELNDVTAKVAAGQEKHLLFEVQPGSDSSAFWKVVVRV
VCTKINKSSGIVEASRIMNLYQFIQLYKDITSQAAGVLAQSSTSEEPDENPSSVTSCQASLWMGRVKQLTDEEECCICMD
GRADLILPCAHSFCQKCIDKWSDRHRNCPICRLQMTGANESWVVSDAPTEDDMANYILNMADEAGQPHRP

>sp|Q3UHH1|ZSWM8_MOUSE Zinc finger SWIM domain-containing protein 8 OS=Mus musculus GN=Zswim8 PE=1 SV=1 
MELMFAEWEDGERFSFEDSDRFEEDSLCSFISEAESLCQNWRGWRKQSAGPNSPTGGGGGGGSGGTRTRDGLVIPLVELS
AKQVAFHIPFEVVEKVYPPVPEQLQLRIAFWSFPENEEDIRLYSCLANGSADEFQRGDQLFRMRAVKDPLQIGFHLSATV
VPPQMVPPKGAYNVAVMFDRCRVTSCSCTCGAGAKWCTHVVALCLFRIHNASAVCLRAPVSESLSRLQRDQLQKFAQYLI
SELPQQILPTAQRLLDELLSSQSTAINTVCGAPDPTAGPSASDQSTWYLDESTLTDNIKKTLHKFCGPSPVVFSDVNSMY
LSSTEPPAAAEWACLLRPLRGREPEGVWNLLSIVREMFKRRDSNAAPLLEILTDQCLTYEQITGWWYSVRTSASHSSASG
HTGRSNGQSEVAAHACASMCDEMVTLWRLAVLDPALSPQRRRELCAQLRQWQLKVIENVKRGQHKKTLERLFPGFRPAVE
ACYFNWEEAYPLPGVTYSGTDRKLALCWARALPARPGASRSGGLEESRPRPLPTEPAVRPKEPGAKRKGLGEGISSQRGP
RRLSAEGGDKALHKMGPSGGKAKVLGGTGSGGKSSAGSGSKRRLSSEDSSLEPDLAEMSLDDSSLALGAEASTFGGFPES
PPPCPSSVGSRGPSTFLPEPPDTYEEDAGVYFSEGPEPPTASADHPGLLPGEVCTRDDLPSTDDSGSGLHKTKEAAPAVG
EEDDDYQAYYLNAQDGAGGEEEKAEGGTGEEHDLFAGLKPLEQESRMEVLFACAEALHAHGYSNEASRLTVELAQDLLAN
PPDLKVEPPPAKGKKNKVSTSRQTWVATNTLTKAAFLLTVLSERPEHHSLAFRVGMFALELQRPPASTKALEVKLAYQES
EVAALLKKIPRGPSEMSTIRCRAEELREGTLCDYRPVLPLMLASFIFDVLCAPVVSLTGSRPPSRNWTNEMPGDEELGFE
AAVAALGMKTTVSEAEHPLLCEGTRREKGDLALALMITYKDDQAKLKKILDKLLDRESQTHKPQTLSSFYSSSRPATANQ
RSPSKHGAPSAPGALQPLTSSSAGPAQPGNVAGAGPGPTEGFTEKNVPESSPHSPCEGLPPEAALTPRPEGKVPSRLALG
SRGGYNGRGWGSPGRPKKKHTGMASIDSSAPETTSDSSPTLSRRPLRGGWAPTSWGRGQDSDSISSSSSDSLGSSSSSGS
RRASASGGARAKTVDVGRCYKGRRPESHAPHVPNQPSEAAAHFYFELAKTVLIKAGGNSSTSIFTHPSSSGGHQGPHRNL
HLCAFEIGLYALGLHNFVSPNWLSRTYSSHVSWITGQAMEIGSAALTILVECWDGHLTPPEVASLADRASRARDSNMVRA
AAELALSCLPHAHALNPNEIQRALVQCKEQDNLMLEKACMAVEEAAKGGGVYPEVLFEVAHQWFWLYEETAGGSSTAREG
ATSCSGSGMRAAGEAGRGLPEGRGAPGTEPVTVAAAAVTAAATVVPVISVGSSLYPGPGLGHGHSPGLHPYTALQPHLPC
SPQYLTHPAHPAHPMPHMPRPAVFPVPSSAYPQGVHPAFLGAQYPYSVTPPSLAATAVSFPVPSMAPITVHPYHTEPGLP
LPTSVALSSVHPASTFPAIQGASLPALTTQPSPLVSGGFPPPEEETHSQPVNPHSLHHLHAAYRVGMLALEMLGRRAHND
HPNNFSRSPPYTDDVKWLLGLAAKLGVNYVHQFCVGAAKGVLSPFVLQEIVMETLQRLNPIHAHNHLRAPAFHQLVQRCQ
QAYMQYIHHRLIHLTPADYDDFVNAIRSARSAFCLTPMGMMQFNDILQNLKRSKQTKELWQRVSLEITTFSP

>sp|Q5F2L2|FUT10_MOUSE Alpha-(1,3)-fucosyltransferase 10 OS=Mus musculus GN=Fut10 PE=2 SV=1 
MVRFQRRKLLASCLCVTATVFLMVTLQVVVELGKFERKKLKDSNVQDGHRDVEGEPKHLEPFPEKEALALAGRTKVDAGS
YPIVLWWSPLTGETGRLGQCGADACFFTINRTFQHHPMTRAFLFYGTDFNIDSLPLPREAHHDWALFHEESPKNNYKLFH
KPVITLFNHTATFSRHSHLPLTTQYLEGVDVLKSLRYLVPLQAKNNLRQKLAPLVYVQSDCDPPSDRDSYVRELMAYIEV
DSYGECLQNRDLPQQLKNPASMDADAFYRVIAQYKFILAFENAVCDDYITEKFWRPLKLGVVPVYYGSPTIADWLPSNRS
AILVSEFSHPRELASFIRRLDYDDGLYETYVEWKLKGKISNQRLLTALNEREWGVQDINQDNYIDSFECMVCRRVWANSR
LQEQGLPPKQWKADVSHLHCPEPALFTFSSPASPALRGRSLRELWLPSFQQSKKEAQALRWLVDRNQNFSSEEFWALVFK
D

>sp|P55097|CATK_MOUSE Cathepsin K OS=Mus musculus GN=Ctsk PE=2 SV=2 
MWVFKFLLLPMVSFALSPEEMLDTQWELWKKTHQKQYNSKVDEISRRLIWEKNLKQISAHNLEASLGVHTYELAMNHLGD
MTSEEVVQKMTGLRIPPSRSYSNDTLYTPEWEGRVPDSIDYRKKGYVTPVKNQGQCGSCWAFSSAGALEGQLKKKTGKLL
ALSPQNLVDCVTENYGCGGGYMTTAFQYVQQNGGIDSEDAYPYVGQDESCMYNATAKAAKCRGYREIPVGNEKALKRAVA
RVGPISVSIDASLASFQFYSRGVYYDENCDRDNVNHAVLVVGYGTQKGSKHWIIKNSWGESWGNKGYALLARNKNNACGI
TNMASFPKM

>sp|P35330|ICAM2_MOUSE Intercellular adhesion molecule 2 OS=Mus musculus GN=Icam2 PE=1 SV=1 
MSSFACWSLSLLILFYSPGSGEKAFEVYIWSEKQIVEATESWKINCSTNCAAPDMGGLETPTNKIMLEEHPQGKWKQFLV
SNVSKDTVFFCHFTCSGKQHSESLNIRVYQPPAQVTLKLQPPRVFVGEDFTIECTVSPVQPLERLTLSLLRGRETLKNQT
FGGAETVPQEATATFNSTALKKDGLNFSCQAELDLRPHGGYIIRSISEYQILEVYEPMQDNQMVIIIVVVSILLFLFVTS
VLLCFIFGQHWHRRRTGTYGVLAAWRRLPRAFRARPV

>sp|Q8C0M0|WDR59_MOUSE WD repeat-containing protein 59 OS=Mus musculus GN=Wdr59 PE=1 SV=2 
MAARWSSENVVVEFRDSQATAMSVDCLGQHAVLSGRRFLYIVNLDAPFEGHRKISRQSKWDIGAVQWNPHDSFAHYFAAS
SNQRVDLYKWKDGSGEVGTTLQGHTRVISDLDWAVFEPDLLVTSSVDTYIYIWDIKDTRKPTVALSAVAGASQVKWNKKN
ANYLATSHDGDVRIWDKRKPSTAVEYLAAHLSKIHGLDWHPDSEHIFATSSQDNSVKFWDYRQPRKYLNILPCQVPVWKA
RYTPFSNGLVTVMVPQLRRENSLLLWNASDLNAPVHTFVGHDDVVLEFQWRRQKEGSKDYQLVTWSRDQTLRMWRVDYQM
QRLCANDILDGVDEFIESISLLPEPEKTPHPQDIDHQPSLSHGEEDAIKEDPPSSLLEEKRSDQLGLPQTLQQEFSLINV
QIRNVNVEMDAADRSCTVSVHCSNHRVKMLVTFPAQYPNNAAPSFQFINPTTITSAVKAKLLKILKDTSLQKVKRNQSCL
EPCLRQLVSCLESFVNQEDSASSNPFALQNSVTPPLPTFARVTTAYGSYQDANIPFPRTSGARFCGAGYLVYFTRPMTMH
RAVSPTEPTPRSLSALSAYHTGLIAPMKIRTEAPGNLRLYSGSPTRSEKEQVSISSFYYKERKSRRWKSKREGSDSGNRP
IKAAGKVIIQDVSCLLPVHKSLGELYILNVNDTQETCQKNATSAMLVGRKDLVQVWSLATVATDLCLGPKSDPDLETPWA
RHPFGRQLLESLWGDRESTRVCGPPLSGARLAHYCQLRDVQTLAMLCSVFEAQSRPQGLPNPFGPFPNRSSNLVVSHSRY
PSFTSSGSCSSMSDPGFNTGGWNIAGRETEHISSPWGESSPEELRFGSLTYSDPRERERDQHDKNKRLLDPANTQQFDDF
KKCYGEILYRWGLREKRAEVLKFVSCPPDPHKGIEFGVYCSHCRSEVRGTQCAICKGFTFQCAICHVAVRGSSNFCLTCG
HGGHTSHMMEWFRTQEVCPTGCGCHCLLESTF

>sp|Q6PFE7-2|TEFF1_MOUSE Isoform 2 of Tomoregulin-1 OS=Mus musculus GN=Tmeff1 
MGAQAPLRLPAAPPLAVCGYTSVLLLFAFCLPGSRASNQPAGGGGDCPGGRGKSNCSELNLRESDIRVCDESSCKYGGVC
KEDGDGLKCACQFQCHTNYIPVCGSNGDTYQNECFLRRAACKHQKDITVVARGPCYSDNGSGSGEGAEEEGSGAGAHRKH
SKCGPCKYKAECDEDAENVGCVCNIDCSGYSFNPVCASDGSSYNNPCFVREASCIKQEQIDIRHLGHCTDTDDVSLLGKK
DDGLQYRPDVKDAGDEREDVYIGSHMPCPENLNGYCIHGKCEFIYSTQKASCRCESGYTGQHCEKTDFSILYVVPSRQKL
THVLIAAIIGAVQIAIIVAIVMCITRKCPKNNRGRRQKQNLGHFTSDTSSRMV

>sp|Q99MB3-2|TM2D1_MOUSE Isoform 2 of TM2 domain-containing protein 1 OS=Mus musculus GN=Tm2d1 
MAAAWPAGRASPAAGPPGLLRTLWLVTVAAGHCGAAASGAVGGEETPKCEDLRVGQYICKEPKINDATQEPVNCTNYTAH
APKITCKDLSGNETHFTGSEVGFLKPISCRNVNGYSYKVAVALSLFLGWLGADRFYLGYPALGLLKFCTVGFCGIGSLID
FILISMQIVGPSDGSSYIIDYYGTRLTRLSITNETFRKTQLYP

>sp|Q9EQS9-2|IGDC4_MOUSE Isoform 2 of Immunoglobulin superfamily DCC subclass member 4 OS=Mus musculus GN=Igdcc4 
MARADTGRGLLVLTFCLLSARGELPLPQETTVKLSCDEGPLQVILGPEQAVVLDCTLGATAAGPPTRVTWSKDGDTVLEH
ENLHLLPNGSLWLSSPLEQEDSDDEEALRIWKVTEGSYSCLAHSPLGVVASQVAVVKLATLEDFSLHPESQIVEENGTAR
FECHTKGLPAPIITWEKDQVTVPEESRLITLPNGVLQILDVQDSDAGSYRCVATNSARQRFSQEASLTVALRGSLEATRG
QDVVIVAAPENTTVVSGQSVVMECVASADPTPFVSWVRQDGKPISTDVIVLGRTNLLIASAQPRHSGVYVCRANKPRTRD
FATAAAELRVLAAPAISQAPEALSRTRASTARFVCRASGEPRPALHWLHDGIPLRPNGRVKVQGGGGSLVITQIGLQDAG
YYQCVAENSAGTACAAAPLAVVVREGLPSAPTRVTATPLSSSSVLVAWERPELHSEQIIGFSLHYQKARGVDNVEYQFAV
NNDTTELQVRDLEPNTDYEFYVVAYSQLGASRTSSPALVHTLDDVPSAAPQLTLSSPNPSDIRVAWLPLPSSLSNGQVLK
YKIEYGLGKEEDQVFSTEVPGNETQLTLNSLQPNKVYRVRISAGTGAGYGVPSQWMQHRTPGVHNQSHVPFAPAELKVRA
KMESLVVSWQPPPHPTQISGYKLYWREVGTEEEADGDRPPGGRGDQAWDVGPVRLKKKVKQYELTQLVPGRLYEVKLVAF
NKHEDGYAAVWKGKTEKAPTPDLPIQRGPPLPPAHVHAESNSSTSIWLRWKKPDFTTVKIVNYTVRFGPWGLRNASLVTY
YTSSGEDILIGGLKPFTKYEFAVQSHGVDMDGPFGSVVERSTLPDRPSTPPSDLRLSPLTPSTVRLHWCPPTEPNGEIVE
YLILYSNNHTQPEHQWTLLTTEGNIFSAEVHGLESDTRYFFKMGARTEVGPGPFSRLQDVITLQKTFSDSLDVHAVTGII
VGVCLGLLCLLACMCAGLRRSSHREALPGLSSSGTPGNPALYTRARLGPPSVPAAHELESLVHPRPQDWSPPPSDVEDKA
EVHSLMGGSVSDCRGHSKRKISWAQAGGPNWAGSWAGCELPQGSGPRPALTRALLPPAGTGQTLLLQALVYDAIKSNGRK
KPSPACRNQVEAEVIVHSDFGASKGCPDLHLQDLEPEEPLTAETLPSTSGAVDLSQGADWLGRELGGCQPTTSGPERLTC
LPEAASASCSCSDLQPSTAIEEAPGKSCQPKALCPLTVSPSLPRAPVSSAQVP

>sp|O70172|PI42A_MOUSE Phosphatidylinositol 5-phosphate 4-kinase type-2 alpha OS=Mus musculus GN=Pip4k2a PE=1 SV=1 
MATPGNLGSSVLASKTKTKKKHFVAQKVKLFRASDPLLSVLMWGVNHSINELSHVQIPVMLMPDDFKAYSKIKVDNHLFN
KENMPSHFKFKEYCPMVFRNLRERFGIDDQDFQNSLTRSAPLPNDSQARSGARFHTSYDKRYVIKTITSEDVAEMHNILK
KYHQYIVECHGVTLLPQFLGMYRLNVDGVEIYVIVTRNVFSHRLSVYRKYDLKGSTVAREASDKEKAKELPTLKDNDFIN
EGQKIYIDDNNKKIFLEKLKKDVEFLAQLKLMDYSLLVGIHDVERAEQEEVECEENDGEEEGESDSTHPIGTPPDSPGNT
LNSSPPLAPGEFDPNIDVYAIKCHENAPRKEVYFMAIIDILTHYDAKKKAAHAAKTVKHGAGAEISTVNPEQYSKRFLDF
IGHIL

>sp|Q8VCP9|CLC14_MOUSE C-type lectin domain family 14 member A OS=Mus musculus GN=Clec14a PE=1 SV=2 
MRPALALCLLCPAFWPRPGNGEHPTADRAACSASGACYSLHHATFKRRAAEEACSLRGGTLSTVHSGSEFQAVLLLLRAG
PGPGGGSKDLLFWVALERSISQCTQEKEPLRGFSWLHPDSEDSEDSPLPWVEEPQRSCTVRKCAALQATRGVEPAGWKEM
RCHLRTDGYLCKYQFEVLCPAPRPGAASNLSFQAPFRLSSSALDFSPPGTEVSAMCPGDLSVSSTCIQEETSAHWDGLFP
GTVLCPCSGRYLLAGKCVELPDCLDHLGDFTCECAVGFELGKDGRSCETKVEEQLTLEGTKLPTRNVTATPAGAVTNRTW
PGQVYDKPGEMPQVTEILQWGTQSTLPTIQKTPQTKPKVTGTPSGSVVLNYTSSPPVSLTFDTSSTVVFILVSIAVIVLV
VLTITVLGLFKLCFHKSRSSRTGKGALDSPGVECDAEATSLHHSSTQCTDIGVKSGTVA

>sp|P53994|RAB2A_MOUSE Ras-related protein Rab-2A OS=Mus musculus GN=Rab2a PE=1 SV=1 
MAYAYLFKYIIIGDTGVGKSCLLLQFTDKRFQPVHDLTIGVEFGARMITIDGKQIKLQIWDTAGQESFRSITRSYYRGAA
GALLVYDITRRDTFNHLTTWLEDARQHSNSNMVIMLIGNKSDLESRREVKKEEGEAFAREHGLIFMETSAKTASNVEEAF
INTAKEIYEKIQEGVFDINNEANGIKIGPQHAATNASHGSNQGGQQAGGGCC

>sp|Q9Z1K7|APC2_MOUSE Adenomatous polyposis coli protein 2 OS=Mus musculus GN=Apc2 PE=1 SV=1 
MTSSMASYEQLVRQVEALKAENTHLRQELRDNSSHLSKLETETSGMKEVLKHLQGKLEQEARVLVSSGQTEVLEQLKALQ
TDISSLYNLKFHAPALGPEPAARTPEGSPVHGSGPSKDSFGELSRATIRLLEELDQERCFLLSEIEKEEKEKLWYYSQLQ
GLSKRLDELPHVDTFSMQMDLIRQQLEFEAQHIRSLMEERFGTSDEMVQRAQIRASRLEQIDKELLEAQDRVQQTEPQAL
LAVKPVAVEEEQEAEVPTHPEDGTPQPGNSKVEVVFWLLSMLATRDQEDTARTLLAMSSSPESCVAMRRSGCLPLLLQIL
HGTEAGSVGRAGIPGAPGAKDARMRANAALHNIVFSQPDQGLARKEMRVLHVLEQIRAYCETCWDWLQARDSGTETPVPI
EPQICQATCAVMKLSFDEEYRRAMNELGGLQAVAELLQVDYEMHKMTRDPLNLALRRYAGMTLTNLTFGDVANKATLCAR
RGCMEAIVAQLGSESEELHQVVSSILRNLSWRADINSKKVLREVGSMTALMECVLRASKESTLKSVLSALWNLSAHSTEN
KAAICQVDGALGFLVSTLTYRCQGNSLAVIESGGGILRNVSSLIATREDYRQVLRDHNCLQTLLQHLTSHSLTIVSNACG
TLWNLSARSPRDQELLWDLGAVGMLRNLVHSKHKMIAMGSAAALRNLLAHRPAKYQAAAMAVSPGTCVPSLYVRKQRALE
AELDTRHLVHALGHLEKQSLPEAETTSKKPLPPLRHLDGLVQDYASDSGCFDDDDAPSLAAAATTAEPASPAVMSMFLGG
PFLQGQALARTPPARQGGLEAEKEAGGEAAVAAKAKAKLALAVARIDRLVEDISALHTSSDDSFSLSSGDPGQEAPREGR
AQSCSPCRGTEGGRREAGSRAHPLLRLKAAHTSLSNDSLNSGSTSDGYCTREHMTPCPLAALAEHRDDPVRGQTRPRRLD
LDLPSRAELPARDTAATDARVRTIKLSPTYQHVPLLDGAAGAGVRPLVGPGTSPGARKQAWIPADSLSKVPEKLVASPLP
IASKVLQKLVAQDGPMSLSRCSSLSSLSSTGHAVPSQAENLDSDSSLEGLEEAGPGEAELGRAWRASGSTSLPVSIPAPQ
RGRSRGLGVEDATPSSSSENCVQETPLVLSRCSSVSSLGSFESRSIASSIPSDPCSGLGSGTVSPSELPDSPGQTMPPSR
SKTPPAPPGQPETSQFSLQWESYVKRFLDIADCRERCQPPSELDAGSVRFTVEKPDENFSCASSLSALALHELYVQQDVE
LRLRPPACPERAVGGGGHRRRDEAASRLDGPAPAGSRARSATDKELEALRECLGAAMPARLRKVASALVPGRRSLPVPVY
MLVPAPARGDDSGTDSAEGTPVNFSSAASLSDETLQGPSRDKPAGPGDRQKPTGRAAPARQTRSHRPKAAGAGKSTEHTR
GPCRNRAGLELPLSRPQSARSNRDSSCQTRTRGDGALQSLCLTTPTEEAVYCFYDSDEEPPATAPPPRRASAIPRALKRE
KPAGRKETPSRAAQPATLPVRAQPRLIVDETPPCYSLTSSASSLSEPEAPEQPANHARGPEQGSKQDSSPSPRAEEELLQ
RCISLAMPRRRTQVPGSRRRKPRALRSDIRPTEITQKCQEEVAGSDPASDLDSVEWQAIQEGANSIVTWLHQAAAKASLE
ASSESDSLLSLVSGVSAGSTLQPSKLRKGRKPAAEAGGAWRPEKRGTTSTKINGSPRLPNGPEKAKGTQKMMAGESTMLR
GRTVIYSAGPASRTQSKGISGPCTTPKKTGTSGTTQPETVTKAPSPEQQRSRSLHRPGKISELAALRHPPRSATPPARLA
KTPSSSSSQTSPASQPLPRRSPLATPTGGPLPGPGGSLVPKSPARALLAKQHKTQKSPVRIPFMQRPARRVPPPLARPSP
EPGSRGRAGAEGTPGARGSRLGLVRMASARSSGSESSDRSGFRRQLTFIKESPGLLRRRRSELSSADSTASTSQAASPRR
GRPALPAVFLCSSRCDELRVSPRQPLAAQRSPQAKPGLAPLAPRRTSSESPSRLPVRASPGRPETVKRYASLPHISVSRR
SDSAVSVPTTQANATRRGSDGEARPLPRVAPPGTTWRRIKDEDVPHILRSTLPATALPLRVSSPEDSPAGTPQRKTSDAV
VQTEDVATSKTNSSTSPSLESRDPPQAPASGPVAPQGSDVDGPVLTKPPASAPFPHEGLSAVIAGFPTSRHGSPSRAARV
PPFNYVPSPMAAATMASDSAVEKAPVSSPASLLE

>sp|P97785|GFRA1_MOUSE GDNF family receptor alpha-1 OS=Mus musculus GN=Gfra1 PE=2 SV=2 
MFLATLYFVLPLLDLLMSAEVSGGDRLDCVKASDQCLKEQSCSTKYRTLRQCVAGKETNFSLTSGLEAKDECRSAMEALK
QKSLYNCRCKRGMKKEKNCLRIYWSMYQSLQGNDLLEDSPYEPVNSRLSDIFRAVPFISDVFQQVEHISKGNNCLDAAKA
CNLDDTCKKYRSAYITPCTTSMSNEVCNRRKCHKALRQFFDKVPAKHSYGMLFCSCRDVACTERRRQTIVPVCSYEERER
PNCLNLQDSCKTNYICRSRLADFFTNCQPESRSVSNCLKENYADCLLAYSGLIGTVMTPNYIDSSSLSVAPWCDCSNSGN
DLEDCLKFLNFFKDNTCLKNAIQAFGNGSDVTMWQPAPPVQTTTATTTTAFRIKNKPLGPAGSENEIPTHVLPPCANLQA
QKLKSNVSGSTHLCLSDNDYGKDGLAGASSHITTKSMAAPPSCGLSSLPVMVFTALAALLSVSLAETS

>sp|Q9R0A0|PEX14_MOUSE Peroxisomal membrane protein PEX14 OS=Mus musculus GN=Pex14 PE=1 SV=1 
MASSEQAEQPNQPSSPPGSENVVPREPLIATAVKFLQNSRVRQSPLATRRAFLKKKGLTDEEIDLAFQQSGTAADEPSPL
GPATPVVPVQPPHLTPQPYSPRGSRWRDYGALAIIMAGIAFGFHQLYKRYLLPLILGGREDRKQLERMAASLSELSGTVA
QTVTQVQTTLASVQELLRQQQQKVQELAHELATAKATTSTNWILESQNINELKSEINSLKGLLLNRRQFPPSPSAPKIPS
WQIPVKSSSPSSPAAVNHHSSSDISPVSNESTSSSPGKDSHSPEGSTATYHLLGPQEEGEGVLDVKGQVRMEVQGEEEKR
EDKEDEDDEDDDVSHVDEEDVLGVQREDRRGGDGQINEQVEKLRRPEGASNETERD

>sp|Q8BLI0|ATL1_MOUSE ADAMTS-like protein 1 OS=Mus musculus GN=Adamtsl1 PE=2 SV=2 
MECCRRAAPGTPLLVLAFLLLSSRTARSEEDREGLWDAWGPWSECSRTCGGGASYSLRRCLSSKSCEGRNIRYRTCSNVD
CPPEAGDFRAQQCSAHNDVKYHGQLYEWLPVSNDPDNPCSLKCQAKGTSLVVELAPKVLDGTRCYTESLDMCISGLCQIV
GCDHQLGSTVKEDNCGVCNGDGSTCRLVRGQYKSQLSASKSDDTVVAIPYGSRHIRLVLKGPDHLYLETKTLQGTKGENS
LSSTGIFLVDNSTVDFQKLPDKEILRMTGPLTADFIIKIHDLGPADSTVQFIFYQPIIHRWRETDFFPCSATCGGGYQLT
SAECYDLRSNRVVADQYCHYYPENVKPKPKLQECNLDPCPASDGYKQIMPYDLYHPLPRWEATPWTACSSSCGGGIQSRA
VSCVEEDIQGHVTSVEEWKCMYTPKMPVVQPCNIFDCPKWLAQEWSPCTVTCGQGLRYRVVLCIDHRGMHTGGCSAKTKP
HIKEECIIPTPCYKPREKLPIEAKLPWFKQAQELEEGAAVSEEPSFIPEAWSACTVTCGVGTQVRIIRCQVLLPFSQSVA
DLPADECEGPKPASQRACYAGPCNGETPEFNPDNGDGLLGGLQDLDELYDWEYEGFTKCSESCGGGVQEAVVSCLNKQTR
ELADENLCVTSRRPPQLLKSCNLDPCPASHLLSREMNEVVVLADELCHHPKPSTVQACNRFNCPPAWYPAQWQLCSRTCG
GGIQKRDVLCKQRMADGSFLELPETFCSASKPTSHQGCKKDDCPSEWLLSEWSECSVSCGEGTQTRSAICQRVLKTGVST
VVNSTLCPPLPFSSSIRPCMLATCARPGRPSTKHSPHIAAARNIYIQTRRQRKLHFVVGGFAYLLPKTTVVLRCPTRRFR
KPLITWEKDGQHSISSAHVTVAPFGYLKIHRLKPSDAGIYTCSAGPAREQFVIKLIGGNRKLVARPLSLWSEEEEALQVR
KTNPKEALQTHKHQNGIFSNGSKAEKRGLTADPGNRYDDIVSRLLEQGGWPGELLASWEVQDSAERNASSEEDPNAEQAL
LHLPFTMVAEQKRLDDILRNLSQQPEELRDLYSKHLVAQLAQDIFRSHLENQDLLPKPSEQRFPPMAVPAHKHVSGFSSS
LRSSSGEAGGGSRRPHRKPAILRKISAAQQLSASEVVTHLGQTVALASGTLSVLLHCEAVGNPRPTIHWTRNGEAVQFSD
RILLQPDDSLQILAPVEADVGFYTCNATNALGYDSVSIAVTLAGKPLVKTSRMTVLNTEKPTVTVDIGGTVRTVRGVNVT
INCQVAGVPEAEVTWFRNKSKLGSSHHLHEGSSHHLHEGSLLLTDVSFSDQGLYSCRAANLHGEQTESTQLLILDPPQVP
TQLEDIRALLLATGPNLPSVLMSPLGTQLVLDPGNSALLGCPIKGHPTPNITWFQNGQPIATAPGLTHHIWGAGQILRVA
NLSGGPQGEFSCLAQNEAGTLLQKASLVIQDYWWSVDRLATCSASCGNRGIHQPRLRCLLNTTEVDPEHCTGKPRPAVQP
VACNRRDCPSRWMVTSWSACTRSCGGGVQTRRVTCQKLKASGISTPVSNDMCSQLAKRPVDTQACNQQLCVEWAFSSWGQ
CNGPCIGPRLAVQHRQVFCQTRDGITLPSEQCSALPRPVSTQNCWSEACSVHWRVSLWTLCTATCGNYGFQSRRVECVHV
RTNKAVPEHLCSWGPRPANWQRCNVTPCENTECRDTTRYCEKVRQLKLCQLGQFRSRCCGTCGKA

>sp|Q9EPS3|GLCE_MOUSE D-glucuronyl C5-epimerase OS=Mus musculus GN=Glce PE=1 SV=2 
MRCLAARVNYKTLIIICALFTLVTVLLWNKCSSDKAIQFPRHLSSGFRVDGLEKRSAASESNHYANHIAKQQSEEAFPQE
QQKAPPVVGGFNSNGGSKVLGLKYEEIDCLINDEHTIKGRREGNEVFLPFTWVEKYFDVYGKVVQYDGYDRFEFSHSYSK
VYAQRSPYHPDGVFMSFEGYNVEVRDRVKCISGVEGVPLSTQWGPQGYFYPIQIAQYGLSHYSKNLTEKPPHIEVYETAE
DRDRNIRPNEWTVPKGCFMASVADKSRSTNVKQFIAPETSEGVSLQLGNTKDFIISFDLKLLTNGSVSVVLETTEKNQLF
TVHYVSNTQLIAFRDRDIYYGIGPRTSWSTVTRDLVTDLRKGVGLSNTKAVKPTKIMPKKVVRLIAKGKGFLDNITISTT
AHMAAFFAASDWLVRNQDEKGGWPIMVTRKLGEGFKSLEPGWYSAMAQGQAISTLVRAYLLTKDYVFLSSALRATAPYKF
PSEQHGVKAVFMNKHDWYEEYPTTPSSFVLNGFMYSLIGLYDLKETAGETLGKEARSLYERGMESLKAMLPLYDTGSGTI
YDLRHFMLGIAPNLARWDYHTTHINQLQLLSTIDESPIFKEFVKRWKSYLKGSRAKHN

>sp|Q62312-2|TGFR2_MOUSE Isoform RII-1 of TGF-beta receptor type-2 OS=Mus musculus GN=Tgfbr2 
MGRGLLRGLWPLHIVLWTRIASTIPPHVPKSVNSDVMASDNGGAVKLPQLCKFCDVRLSTCDNQKSCMSNCSITAICEKP
HEVCVAVWRKNDKNITLETVCHDPKLTYHGFTLEDAASPKCVMKEKKRAGETFFMCACNMEECNDYIIFSEEYTTSSPDL
LLVIIQVTGVSLLPPLGIAIAVIIIFYCYRVHRQQKLSPSWESSKPRKLMDFSDNCAIILEDDRSDISSTCANNINHNTE
LLPIELDTLVGKGRFAEVYKAKLKQNTSEQFETVAVKIFPYEEYSSWKTEKDIFSDINLKHENILQFLTAEERKTELGKQ
YWLITAFHAKGNLQEYLTRHVISWEDLRKLGSSLARGIAHLHSDHTPCGRPKMPIVHRDLKSSNILVKNDLTCCLCDFGL
SLRLDPTLSVDDLANSGQVGTARYMAPEVLESRMNLENVESFKQTDVYSMALVLWEMTSRCNAVGEVKDYEPPFGSKVRE
HPCVESMKDSVLRDRGRPEIPSFWLNHQGIQIVCETLTECWDHDPEARLTAQCVAERFSELEHPERLSGRSCSQEKIPED
GSLNTTK

>sp|Q61830|MRC1_MOUSE Macrophage mannose receptor 1 OS=Mus musculus GN=Mrc1 PE=1 SV=2 
MRLLLLLAFISVIPVSVQLLDARQFLIYNEDHKRCVDALSAISVQTATCNPEAESQKFRWVSDSQIMSVAFKLCLGVPSK
TDWASVTLYACDSKSEYQKWECKNDTLFGIKGTELYFNYGNRQEKNIKLYKGSGLWSRWKVYGTTDDLCSRGYEAMYSLL
GNANGAVCAFPFKFENKWYADCTSAGRSDGWLWCGTTTDYDKDKLFGFCPLHFEGSERLWNKDPLTGILYQINSKSALTW
HQARASCKQQNADLLSVTEIHEQMYLTGLTSSLSSGLWIGLNSLSVRSGWQWAGGSPFRYLNWLPGSPSSEPGKSCVSLN
PGKNAKWENLECVQKLGYICKKGNNTLNPFIIPSASDVPTGCPNQWWPYAGHCYRIHREEKKIQKYALQACRKEGGDLAS
IHSIEEFDFIFSQLGYEPNDELWIGLNDIKIQMYFEWSDGTPVTFTKWLPGEPSHENNRQEDCVVMKGKDGYWADRACEQ
PLGYICKMVSQSHAVVPEGADKGCRKGWKRHGFYCYLIGSTLSTFTDANHTCTNEKAYLTTVEDRYEQAFLTSLVGLRPE
KYFWTGLSDVQNKGTFRWTVDEQVQFTHWNADMPGRKAGCVAMKTGVAGGLWDVLSCEEKAKFVCKHWAEGVTRPPEPTT
TPEPKCPENWGTTSKTSMCFKLYAKGKHEKKTWFESRDFCKAIGGELASIKSKDEQQVIWRLITSSGSYHELFWLGLTYG
SPSEGFTWSDGSPVSYENWAYGEPNNYQNVEYCGELKGDPGMSWNDINCEHLNNWICQIQKGKTLLPEPTPAPQDNPPVT
ADGWVIYKDYQYYFSKEKETMDNARAFCKKNFGDLATIKSESEKKFLWKYINKNGGQSPYFIGMLISMDKKFIWMDGSKV
DFVAWATGEPNFANDDENCVTMYTNSGFWNDINCGYPNNFICQRHNSSINATAMPTTPTTPGGCKEGWHLYKNKCFKIFG
FANEEKKSWQDARQACKGLKGNLVSIENAQEQAFVTYHMRDSTFNAWTGLNDINAEHMFLWTAGQGVHYTNWGKGYPGGR
RSSLSYEDADCVVVIGGNSREAGTWMDDTCDSKQGYICQTQTDPSLPVSPTTTPKDGFVTYGKSSYSLMKLKLPWHEAET
YCKDHTSLLASILDPYSNAFAWMKMHPFNVPIWIALNSNLTNNEYTWTDRWRVRYTNWGADEPKLKSACVYMDVDGYWRT
SYCNESFYFLCKKSDEIPATEPPQLPGKCPESEQTAWIPFYGHCYYFESSFTRSWGQASLECLRMGASLVSIETAAESSF
LSYRVEPLKSKTNFWIGMFRNVEGKWLWLNDNPVSFVNWKTGDPSGERNDCVVLASSSGLWNNIHCSSYKGFICKMPKII
DPVTTHSSITTKADQRKMDPQPKGSSKAAGVVTVVLLIVIGAGVAAYFFYKKRHALHIPQEATFENTLYFNSNLSPGTSD
TKDLMGNIEQNEHAII

>sp|Q99K46|UBP11_MOUSE Ubiquitin carboxyl-terminal hydrolase 11 OS=Mus musculus GN=Usp11 PE=1 SV=4 
MAAVAADPAAAAVPASAEDRDTQPEAMPDLDEQWRQIGNGRERPLRAGESWFLVEKHWYKQWEVYVKGGDQDASTFPGCI
NNAGLFEDQISWHLRERLLEGDDYVLLPAPAWNYMVSWYGLMDGQPPIERKVIELPGIRKVEVYPLELLLVQHSDMETAL
TIQFSYTDSVELVLQTAREQFLVEPQEDTRLWTKNSEGSLDRLCNTQITLLDACLETGQLVIMETRNKDGTWPSAQLCGM
NNIPDEDEDFQGQPGICGLTNLGNTCFMNSALQCLSNVPQLTEYFLNNRYLEELNFRNPLGMKGELAEAYADLVKQTWSG
YHRSIVPNVFKNKVGHFASQFLGYQQHDSQELLSFLLDGLHEDLNRVKKKEYVELCNGAGRPDLEVAQEAWQNHKRRNDS
VIVDTFHGLFKSTLVCPDCGNVSVTFDPFCYLSVPLPVCSRRVLEVFFVPMDPRRKPEQHRVVVPKKGNISDLCVALSTH
TSVAPDKMIVADVFSHRFYKLYQLEDPLSGILDRDDIFVYEVTGRIEPVEGSRDDIVVPVYLRERTPSRDYNNSYYGLIL
FGHPLLVSVPRDRFSWEGLYNILMYRLSRYVTKPTSDEDDGDEKVDEDEDEDVEDDSSSEEEKEEMSAPTVNDGTREAEQ
EQAGTSSGVTERCPSLLDNSLRASQWPPRRRRKQLFTLQTVNSNGTSDRTTSPEEMQTQPYIAMDWEPDMKRRYYDEVEA
EGYVKHDCVGYMLKKSPVQLKECIKLFTTVETLEKENPWYCSSCKQHQLATKKLDLWMLPEVLIIHLKRFSFSKISREKL
DTLVQFPIRDLDFSEFVIKPKNESSPDLYKYDLIAVSNHYGGMRDGHYTTFACNKDSGQWHYFDDNSVSPVNENQIESKA
AYVLFYQRQDVGRRQSQTSSSDTPASPVSSSTPNSDIMDIN

>tr|A2AI91|A2AI91_MOUSE Phosphorylase b kinase regulatory subunit alpha, skeletal muscle isoform OS=Mus musculus GN=Phka1 PE=1 SV=1 
MRSRSNSGVRLDGYARLVHQTILCHQNPVTGLLPASYDQKDAWVRDNVYSILAVWGLGLAYRKNADRDEDKAKAYELEQS
VVKLMRGLLHCMIRQVDKVESFKYSQSTKDSLHAKYNTKTCATVVGDDQWGHLQLDATSVYLLFLAQMTASGLHIIHSLD
EVNFIQNLVFYIEAAYKTADFGIWERGDKTNQGISELNASSVGMAKAALEALDELDLFGVKGGPQSVIHVLADEVQHCQS
ILNSLLPRASTSKEVDASLLSVVSFPAFAVEDSHLVELTKQEIITKLQGRYGCCRFLRDGYKTPKEDPNRLYYEPAELKL
FENIECEWPLFWTYFILDGIFSGNVEQVQEYREALDAVLIKGKNGVPLLPELYSVPPDRVDEEYQNPHTVDRVPMGKLPH
MWGQSLYILGSLMAEGFLAPGEIDPLNRRFSTVPKPDVVVQVSILAETEEIKAILKDKGIDVETIAEVYPIRVQPARILS
HIYSSLGCNSRMKLSGRPYRLMGVLGTSKLYDIRKTIFTFTPQFIDQQQFYLALDNQMIVEMLRTDLSYLCSRWRMTGQP
TITFPISHTMLDEDGTSLNSSILAALRKMQDGYFGGARIQTGKLSEFLTTSCCTHLSFMDPGPEGKLYSEDYDEDYEDDL
DSGNWMDSYDSTSNDVHMYLPTKLFQPSRPSLNLLDSPESPQDSQVPSVHVEVHLPRDQSGEVDFQSLVSQLKETSSLQE
QADILYMLYSMKGPDWNTELYEEGGATVRELLSELYVKVGEIRHWGLIRYISGILRKKVEALDEACTDLLSYQKHLTVGL
PPEPREKTISAPLPYEALTKLIDEASEGDMSISTLTQEIMVYLAMYMRTQPGLFAEMFRLRIGLIIQVMATELAHSLRCS
AEEATEGLMNLSPSAMKNLLHHILSGKEFGVERSVRPTDSNVSPAISIHEIGAVGATKTERTGIMQLKSEIKQVEFRRLS
VSMESQTSGGHPSGVDLMSPSFLSPAACIAASSGSFPTVCDHQTSKDSRQGQWQRRRRLDGALNRVPIGFYQKVWKILQK
CHGLSVEGFVLPSSTTREMTPGEIKFSVHVESVLNRVPQPEYRQLLVEAILVLTMLADIEIHSIGSIIAVEKIVHIANDL
FLQEQKTLGADDTMLAKDPASGICTLLYDSAPSGRFGTMTYLSKAAATYVQEFLPHSLCAMQ

>sp|Q8K5B1|IL31R_MOUSE Interleukin-31 receptor subunit alpha OS=Mus musculus GN=Il31ra PE=1 SV=3 
MWTLALWAFSFLCKFSLAVLPTKPENISCVFYFDRNLTCTWRPEKETNDTSYIVTLTYSYGKSNYSDNATEASYSFPRSC
AMPPDICSVEVQAQNGDGKVKSDITYWHLISIAKTEPPIILSVNPICNRMFQIQWKPREKTRGFPLVCMLRFRTVNSSHW
TEVNFENCKQVCNLTGLQAFTEYVLALRFRFNDSRYWSKWSKEETRVTMEEVPHVLDLWRILEPADMNGDRKVRLLWKKA
RGAPVLEKTFGYHIQYFAENSTNLTEINNITTQQYELLLMSQAHSVSVTSFNSLGKSQEAILRIPDVHEKTFQYIKSMKA
YIAEPLLVVNWQSSIPAVDTWIVEWLPEAAMSKFPALSWESVSQVTNWTIEQDKLKPFTCYNISVYPVLGHRVGEPYSIQ
AYAKEGTPLKGPETRVENIGLRTATITWKEIPKSARNGFINNYTVFYQAEGGKELSKTVNSHALQCDLESLTRRTSYTVW
VMASTRAGGTNGVRINFKTLSISVFEIVLLTSLVGGGLLLLSIKTVTFGLRKPNRLTPLCCPDVPNPAESSLATWLGDGF
KKSNMKETGNSGDTEDVVLKPCPVPADLIDKLVVNFENFLEVVLTEEAGKGQASILGGEANEYVTSPSRPDGPPGKSFKE
PSVLTEVASEDSHSTCSRMADEAYSELARQPSSSCQSPGLSPPREDQAQNPYLKNSVTTREFLVHENIPEHSKGEV

>sp|B1AUH1|PTPRU_MOUSE Receptor-type tyrosine-protein phosphatase U OS=Mus musculus GN=Ptpru PE=1 SV=1 
MARAQALVLALTFQFCAPETETPAAGCTFEEASDPVVPCEFSQAQYDDFQWEQVRIHPGTRTPEDLPHGAYLMVNASQHA
PGQRAHIIFQTLSENDTHCVQFSYFLYSRDGHSPGTLGVYVRVNGGPLGSAVWNMTGSHGRQWHQAELAVSTFWPNEYQV
LFEALISPDHKGYIGLDDILLFSYPCAKAPHFSRLGDVEVNAGQNASFQCMAAGRAAEAEHFFLQRQSGVLVPAAGVRHI
SHRRFLATFPLASVGRSEQDLYRCVSQAPRGAGVSNFAELIVKEPPTPIAPPQLLRAGPTYLIIQLNTNSIIGDGPIVRK
EIEYRMARGPWAEVHAVNLQTYKLWHLDPDTEYEISVLLTRPGDGGTGRPGPPLISRTKCAEPTRAPKGLAFAEIQARQL
TLQWEPLGYNVTRCHTYAVSLCYRYTLGGSHNQTIRECVKMERGASRYTIKNLLPFRNIHVRLILTNPEGRKEGKEVTFQ
TDEDVPGGIAAESLTFTPLEDMIFLKWEEPQEPNGLITQYEISYQSIESSDPAVNVPGPRRTISKLRNETYHVFSNLHPG
TTYLFSVRARTSKGFGQAALTEITTNISAPSFDYADMPSPLGESENTITVLLRPAQGRGAPISVYQVVVEEERPRRLRRE
PGAQDCFSVPLTFETALARGLVHYFGAELAASSLLEAMPFTVGDNQTYRGFWNPPLEPRKAYLIYFQAASHLKGETRLNC
IRIARKAACKESKRPLEVSQRSEEMGLILGICAGGLAVLILLLGAIIVIIRKGRDRYAYSYYPKPVNMTKATVNYRQEKT
HMMSAVDRSFTDQSTLQEDERLGLSFMDAPGYSPRGDQRSGGVTEASSLLGGSPRRPCGRKGSPYHTGQLHPAVRVADLL
QHINQMKTAEGYGFKQEYESFFEGWDATKKKDKLKGGRQEPVSAYDRHHVKLHPMLADPDADYISANYIDGYHRSNHFIA
TQGPKPEMIYDFWRMVWQEQCASIVMITKLVEVGRVKCSRYWPEDSDMYGDIKITLVKTETLAEYVVRTFALERRGYSAR
HEVRQFHFTAWPEHGVPYHATGLLAFIRRVKASTPPDAGPIVIHCSAGTGRTGCYIVLDVMLDMAECEGVVDIYNCVKTL
CSRRVNMIQTEEQYIFIHDAILEACLCGETTIPVNEFKATYREMIRIDPQSNSSQLREEFQTLNSVTPPLDVEECSIALL
PRNRDKNRSMDVLPPDRCLPFLISSDGDPNNYINAALTDSYTRSAAFIVTLHPLQSTTPDFWRLVYDYGCTSIVMLNQLN
QSNSAWPCLQYWPEPGRQQYGLMEVEFVSGTANEDLVSRVFRVQNSSRLQEGHLLVRHFQFLRWSAYRDTPDSRKAFLHL
LAEVDKWQAESGDGRTVVHCLNGGGRSGTFCACATVLEMIRCHSLVDVFFAAKTLRNYKPNMVETMDQYHFCYDVALEYL
EALELR

>sp|Q9Z1T2|TSP4_MOUSE Thrombospondin-4 OS=Mus musculus GN=Thbs4 PE=1 SV=1 
MPAPRAAAAAFLLLHLVLQPWQRTSAQATPQVFDLLPSSSQRLNPSALQPVLTDPTLHEVYLISTFKLQSKSSATIFGLY
SSSDNSKYFEFTVMGRLNKAILRYLKNDGKIHLVVFNNLQLADGRRHRVLLRLSNLQRGDGSVELYLDCAQADSVRNLPR
AFSGLTQNPESIELRTFQRKPQDFLEELKLVVRGSLFQVASLQDCFLQQSEPLAATSTGDFNRQFLGQMTQLNQLLGEVK
DLLRQQVKETSFLRNTIAECQACGPLSFQSPTPNTLVPIAPPAPPTRPTRHCDSSPCFRGVRCTDTRDGFQCGPCPDGYT
GNGITCSDVDECKYHPCYPGVRCVNLAPGFRCDACPVGFTGPMVQGVGINFAKTNKQVCTDVDECQNGACVLNSICINTL
GSYRCGPCKPGYTGDQTRGCKTERSCRNPEQNPCSVHAQCIEERQGDVTCVCGVGWAGDGYVCGKDVDIDSYPDEELPCS
ARNCKKDNCKYVPNSGQEDADRDGIGDACDEDADGDGILNEQDNCVLTHNIDQRNSDKDIFGDACDNCRMVLNNDQKDTD
GDGRGDACDDDMDGDGIKNILDNCPRVPNRDQQDRDGDDVGDACDSCPDVSNPNQSDVDNDLVGDSCDTNQDSDGDGHQD
STDNCPTVINSSQLDTDKDGIGDECDDDDDNDGIPDLVPPGPDNCRLVPNPAQEDSNNDGVGDICEADFDQDQVIDHIDV
CPENAEITLTDFRAYQTVVLDPEGDAQIDPNWVVLNQGMEIVQTMNSDPGLAVGYTAFNGVDFEGTFHVNTQTDDDYAGF
IFGYQDSSSFYVVMWKQTEQTYWQATPFRAVAEPGIQLKAVKSKTGPGEHLRNSLWHTGDTSDQVRLLWKDSRNVGWKDK
VSYRWFLQHRPQVGYIRVRFYEGSELVADSGVTIDTTMRGGRLGVFCFSQENIIWSNLKYRCNDTIPEDFQEFQTQSFDR
LDN

>sp|Q8C031|LRC4C_MOUSE Leucine-rich repeat-containing protein 4C OS=Mus musculus GN=Lrrc4c PE=1 SV=2 
MLNKMTLHPQQIMIGPRFNRALFDPLLVVLLALQLLVVAGLVRAQTCPSVCSCSNQFSKVICVRKNLREVPDGISTNTRL
LNLHENQIQIIKVNSFKHLRHLEILQLSRNHIRTIEIGAFNGLANLNTLELFDNRLTTIPNGAFVYLSKLKELWLRNNPI
ESIPSYAFNRIPSLRRLDLGELKRLSYISEGAFEGLSNLRYLNLAMCNLREIPNLTPLIKLDELDLSGNHLSAIRPGSFQ
GLMHLQKLWMIQSQIQVIERNAFDNLQSLVEINLAHNNLTLLPHDLFTPLHHLERIHLHHNPWNCNCDILWLSWWIRDMA
PSNTACCARCNTPPNLKGRYIGELDQNYFTCYAPVIVEPPADLNVTEGMAAELKCRASTSLTSVSWITPNGTVMTHGAYK
VRIAVLSDGTLNFTNVTVQDTGMYTCMVSNSVGNTTASATLNVTAATTTPFSYFSTVTVETMEPSQDEARTTDNNVGPTP
VIDWETTNVTTSLTPQSTRSTEKTFTIPVTDINSGIPGIDEVMKTTKIIIGCFVAITLMAAVMLVIFYKMRKQHHRQNHH
APTRTVEIINVDDEITGDTPMESHLPMPAIEHEHLNHYNSYKSPFNHTTTVNTINSIHSSVHEPLLIRMNSKDNVQETQI

>sp|Q61245|COBA1_MOUSE Collagen alpha-1(XI) chain OS=Mus musculus GN=Col11a1 PE=1 SV=2 
MEPWSRWKTKRWIWDLTISTLALTFLFQAREVRGAAPVDILKALDFHNSPVGISKTTGFCTNRKNSKDPDVAYRVTEEAQ
ISAPTKQLFPGGIFPQDFSILFTIKPKKGTQAFLLSLYNEHGIQQLGVEVGRSPVFLFEDHTGKPTPENYPLFSTVNIAD
GKWHRVAISVEKKTVTMIVDCKKKITKPLDRSERSIVDTNGIMVFGTRILETDVFQGDIQQFLITGDPKAAYDYCDHYSP
DCDLTSKAAQAQEPHIDEYAPEDIIEYDYEYGETDYKEAESVTEMPTFTEETVAQTEANIVDDFQDYNYGTMEPYQTETP
RRVSGSNEPNPVEEGFTEEYLTGEDYDVQRNTSEDILYGNKGVDGRDSDLLVDGDLGEYDFYEYKEYEERTTTSPNEEFG
PGVPAETDFTETSINGHGAYGEKGQKGEPAVVEPGMLVEGPPGPAGPAGLMGPPGLQGPSGLPGDPGDRGPPGRPGLPGA
DGLPGPPGTMLMLPFRYGGDGSKGPTISAQEAQAQAILQQARIALRGPPGPMGLTGRPGPVGGPGSAGAKGESGDPGPQG
PRGVQGPPGPTGKPGKRGRPGADGGRGMPGESGSKGDRGFDGLPGLPGDKGHRGERGPQGPPGLPGDDGMRGEDGEIGPR
GLPGEAGPRGLLGPRGTPGPPGQPGIGGIDGPQGPKGNMGPQGEPGPPGQQGNPGPQGLPGPQGPIGPPGEKGPQGKPGL
AGLPGADGPPGHPGKEGQSGEKGALGPPGPQGPIGYPGPRGVKGADGVRGLKGSKGEKGEDGFPGFKGDMGLKGDRGEVG
QVGPRGEDGPEGPKGRAGPTGDPGPSGQAGEKGKLGVPGLPGYPGRQGPKGSTGFPGFPGANGEKGARGIAGKPGPRGQR
GPTGPRGSRGARGPTGKPGPKGTSGGDGPPGPPGERGPQGPQGPVGFPGPKGPPGPAGKDGLPGHPGQRGETGFQGKTGP
PGPGGVVGPQGPTGETGPIGERGHPGPPGPPGEQGLPGAAGKEGAKGDPGPQGISGKDGPAGIRGFPGERGLPGAQGAPG
LKGGEGPQGPQGPVGSPGERGSAGTAGPIGLPGRPGPQGPPGPAGEKGAPGEKGPQGPAGRDGVQGPVGLPGPAGPAGSP
GEDGDKGEIGEPGQKGSKGDKGENGPPGPPGLQGPVGAPGIAGGDGEPGPRGQQGMFGQKGDEGARGFPGLPGPIGLQGL
PGPPGEKGENGDVGPMGPPGPPGPRGPQGPNGADGPQGPPGSIGSVGVVGDKGEPGEAGNPGPPGEAGSGGLKGERGEKG
EAGPPGAAGPAGIKGPPGDDGPKGNPGPVGFPGDPGPPGEPGPAGQDGVGGDKGEDGDPGQPGPPGPSGEAGPPGPPGKR
GPPGASGSEGRQGEKGAKGEAGAEGPPGKTGPVGPQGPSGKPGPEGLRGIPGPVGEQGLPGAAGQDGPPGPLGPPGLPGL
KGDPGSKGEKGHPGLIGLIGPPGEQGEKGDRGLPGTQGSPGAKGDGGIPGPAGPIGPPGPPGLPGPAGPKGNKGSSGPTG
QKGDSGMPGPPGPPGPPGEVIQPLPILSPKKTRRHTESIQGDAGDNILDYSDGMEEIFGSLNSLKQDIEHMKFPMGTQTN
PARTCKDLQLSHPDFPDGEYWIDPNQGCSGDSFKVYCNFTAGGETCIYPDKKSEGVRISSWPKEKPGSWYSEFKRGKLLS
YLDVEGNSINMVQMTFLKLLTASARQNFTYNCHQSAAWYDVLSGSYDKALRFLGSNDEEMSYENNPHIKALYDGCASRKG
YEKTVIEINTPKIDQVPIIDVMINDFGDQNQKFGFEVGPACFLG

>sp|P61514|RL37A_MOUSE 60S ribosomal protein L37a OS=Mus musculus GN=Rpl37a PE=1 SV=2 
MAKRTKKVGIVGKYGTRYGASLRKMVKKIEISQHAKYTCSFCGKTKMKRRAVGIWHCGSCMKTVAGGAWTYNTTSAVTVK
SAIRRLKELKDQ

>sp|A2AR95|LRAD3_MOUSE Low-density lipoprotein receptor class A domain-containing protein 3 OS=Mus musculus GN=Ldlrad3 PE=1 SV=1 
MWLLGPLCLLLSSTAESQLLPGNNFTNECNIPGNFMCSNGRCIPGAWQCDGLPDCFDKSDEKECPKAKSKCGPTFFPCAS
GIHCIIGRFRCNGFEDCPDGSDEENCTANPLLCSTARYHCRNGLCIDKSFICDGQNNCQDNSDEESCESSLEPGSGQVFV
TSENQLVYYPSITYAIIGSSVIFVLVVALLALVLHHQRKRNNLMTLPVHRLQHPVLLSRLVVLDHPHHCNVTYNVNNGVQ
YVATQAEQNASEVGSPPSYSEALLDQRPAWYDLPPPPYSSDTESLNQADLPPYRSRSGSAYSASSQAASSLLSVEASSHN
PEQPGSPEGSAEPRDSVPSQGTEEV

>sp|Q9WVR4|FXR2_MOUSE Fragile X mental retardation syndrome-related protein 2 OS=Mus musculus GN=Fxr2 PE=1 SV=1 
MGGLASGGDVEPGLPVEVRGSNGAFYKGFVKDVHEDSVTIFFENNWQSERQIPFGDVRLPPPADYNKEITEGDEVEVYSR
ANEQEPCGWCLARVRMMKGDFYVIEYAACDATYNEIVTLERLRPVNSSSLATKGSFFKVTMAVPEDLREACSNENVHKEF
KKALGANCIFLNITNSELFILSTTEAPVKRASLLGDMHFRSLRTKLLLMSRNEEATKHLETSKQLAAAFQEEFTVREDLM
GLAIGTHGANIQQARKVPGVTAIELGEETCTFRIYGETPEACRQARSYLEFSEDSVQVPRDLVGKVTGKTGKVIQGIVDK
SGVVRVRVEGDNDKKNPKEGGMVPFIFVGTRENISNAQALLEYHLSYLQEVETLRLERLQIDEQLRQIGAGFRPPGSGRG
GSGGGSDKAGYTTDESSSSSLHTTRTYGGSYGGRGRGRRTGGPAYGPSSDPSTASETESEKREESNRAGPGDRDPPSRGE
ESRRRRLGPGKGPPPVPRPTSRYNSSSISSVLKDPDSNPYSLLDTSEPEPPVDSEPGEPPPASARRRRSRRRRTDEDRTV
MDGALESDGPNMTENGLEDESRPQRRNRSRRRRNRGNRTDGSISGDRQPVTVADYISRAESQSRQRPLGRTEPSEDSLSG
QKGDSVSKLPKGPSENGELSAPLELGSLVNGVS

>sp|Q62095|DDX3Y_MOUSE ATP-dependent RNA helicase DDX3Y OS=Mus musculus GN=Ddx3y PE=1 SV=2 
MSQVAAESTAGLDQQFVGLDLKSSDNQNGGGNTESKGRYIPPHLRNRETSKGVCDKDSSGWSCSKDKDAYSSFGSRDSRG
KPNYFSDRGSGSRGRFDDHGRNDYDGIGGRDRTGFGKFERSGHSRWSDRSDEDDWSKPLPPSERLEQELFSGGNTGINFE
KYDDIPVEATGNNCPPHIENFSDIEMGEIIMGNIELTRYTRPTPVQKHAIPIIKEKRDLMACAQTGSGKTAAFLLPILSQ
IYTDGPGEALKAMKENGRYGRRKQYPISLVLAPTRELAVQIYEEARKFSYRSRVRPCVVYGGADTVQQIRDLERGCHLLV
ATPGRLVDMMERGKIGLDFCKYLVLDEADRMLDMGFEPQIRRIVEQDTMPPKGVRHTMMFSATFPKEIQMLARDFLDEYI
FLAVGRVGSTSENITQKVVWVEELDKRSFLLDLLNATGKDSLTLVFVETKKGADSLENFLFQERYACTSIHGDRSQKDRE
EALHQFRSGRKPILVATAVAARGLDISNVKHVINFDLPSDIEEYVHRIGRTGRVGNLGLATSFFNERNLNITKDLLDLLV
EAKQEVPSWLESMAYEHHYKGSSRGRSKSRFSGGFGARDYRQSSGSANAGFNSNRANSSRSSGSSHNRGFGGGGYGGFYN
NDGYGGNYNSQAVDWWGN

>sp|O55237|CD70_MOUSE CD70 antigen OS=Mus musculus GN=Cd70 PE=2 SV=1 
MPEEGRPCPWVRWSGTAFQRQWPWLLLVVFITVFCCWFHCSGLLSKQQQRLLEHPEPHTAELQLNLTVPRKDPTLRWGAG
PALGRSFTHGPELEEGHLRIHQDGLYRLHIQVTLANCSSPGSTLQHRATLAVGICSPAAHGISLLRGRFGQDCTVALQRL
TYLVHGDVLCTNLTLPLLPSRNADETFFGVQWICP

>sp|Q9D1H9-2|MFAP4_MOUSE Isoform 2 of Microfibril-associated glycoprotein 4 OS=Mus musculus GN=Mfap4 
MKALPALPLMLMLLSMPPPCAPQASGIRGDALEKSCLQQPLDCDDIYAQGYQEDGVYLIYPYGPSVPVPVFCDMTTEGGK
WTVFQKRFNGSVSFFRGWSDYKLGFGRADGEYWLGKVGPWGGGCPSAKSLLTGCHPSLGLQNLHLLTLKQKYELRVDLED
FENNTAYAKYIDFSISPNAISAEEDGYTLYVAGFEDGGAGDSLSYHSGQKFSTFDRDQDLFVQNCAALSSGAFWFRSCHF
ANLNGFYLGGSHLSYANGINWAQWKGFYYSLKRTEMKIRRA

>sp|Q61503|5NTD_MOUSE 5'-nucleotidase OS=Mus musculus GN=Nt5e PE=1 SV=2 
MRPAAAKVPKWLLLALSALLPQWPAASAWELTILHTNDVHSRLEQTSDDSTKCLNASLCVGGVARLFTKVQQIRKEEPNV
LFLDAGDQYQGTIWFTVYKGLEVAHFMNILGYDAMALGNHEFDNGVEGLIDPLLRNVKFPILSANIKARGPLAHQISGLF
LPSKVLSVGGEVVGIVGYTSKETPFLSNPGTNLVFEDEISALQPEVDKLKTLNVNKIIALGHSGFEMDKLIAQKVRGVDI
VVGGHSNTFLYTGNPPSKEVPAGKYPFIVTADDGRQVPVVQAYAFGKYLGYLKVEFDDKGNVITSYGNPILLNSSIPEDA
TIKADINQWRIKLDNYSTQELGRTIVYLDGSTQTCRFRECNMGNLICDAMINNNLRHPDEMFWNHVSMCIVNGGGIRSPI
DEKNNGTITWENLAAVLPFGGTFDLVQLKGSTLKKAFEHSVHRYGQSTGEFLQVGGIHVVYDINRKPWNRVVQLEVLCTK
CRVPIYEPLEMDKVYKVTLPSYLANGGDGFQMIKDELLKHDSGDQDISVVSEYISKMKVVYPAVEGRIKFSAASHYQGSF
PLVILSFWAMILILYQ

>sp|Q99J21-2|MCLN1_MOUSE Isoform 2 of Mucolipin-1 OS=Mus musculus GN=Mcoln1 
MATPAGRRASETERLLTPNPGYGTQVGTSPAPTTPTEEEDLRRRLKYFFMSPCDKFRAKGRKPCKLMLQVVKILVVTVQL
ILFGLSNQLVVTFREENTIAFRHLFLLGYSDGSDDTFAAYTQEQLYQAIFYAVDQYLILPEISLGRYAYVRGGGGPWANG
SALALCQRYYHRGHVDPANDTFDIDPRVVTDCIQVDPPDRPPDIPSEDLDFLDGSASYKNLTLKFHKLINVTIHFQLKTI
NLQSLINNEIPDCYTFSILITFDNKAHSGRIPIRLETKTHIQECKHPSVSRHGDNSFRLLFDVVVILTCSLSFLLCARSL
LRGFLLQNEFVVFMWRRRGREISLWERLEFVNGWYILLVTSDVLTISGTVMKIGIEAKNLASYDVCSILLGTSTLLVWVG
VIRYLTFFHKYNILIATLRVALPSVMRFCCCVAVIYLGYCFCGWIVLGPYHVKFRSLSMVSECLFSLINGDDMFVTFAAM
QAQQGHSSLVWLFSQLYLYSFISLFIYMVLSLFIALITGAYDTIKRTNHRNWFSSFTVWIIDLNTSYQLCSKCLYLPHHL
TGFLPLSYHLLLKTIYLFRGERRLCTAQCVWKLETTCGNQLSSSTMWSHQV

>sp|P47934|CACP_MOUSE Carnitine O-acetyltransferase OS=Mus musculus GN=Crat PE=1 SV=3 
MLAFAARTVVKPLGLLKPSSLMKVSGRFKAHQDALPRLPVPPLQQSLDYYLKALQPIVSEEEWAHTKQLVDEFQTSGGVG
ERLQKGLERRAKKMENWLSEWWLKTAYLQFRQPVVIYSSPGVILPKQDFVDLQGQLRFAAKLIEGVLDFKSMIDNETLPV
EFLGGQPLCMNQYYQILSSCRVPGPKQDSVVNFLKSKRPPTHITVVHNYQFFELDVYHSDGTPLTSDQIFVQLEKIWNSS
LQSNKEPVGILTSNHRNTWAKAYNNLIKDKVNRESVNSIQKSIFTVCLDKQVPRVSDDVYRNHVAGQMLHGGGSKFNSGN
RWFDKTLQFIVAEDGSCGMVYEHAAAEGPPIVALVDHVMEYTKKPELVRSPMVPLPMPKKLRFNITPEIKNDIEKAKQNL
SIMIQDLDIMMLTFHHFGKDFPKSEKLSPDAFIQVALQLAYYRIYGQACATYESASLRMFHLGRTDTIRSASIDSLAFVK
GMGDSTVPEQQKVELLRKAVQAHRAYTDRAIRGEAFDRHLLGLKLQAIEDLVSMPDIFMDTSYAIAMHFNLSTSQVPAKT
DCVMFFGPVVPDGYGICYNPMEAHINFSVSAYNSCAETNAARMAHYLEKALLDMRTLLQNHPRAKL

>tr|B7ZBY7|B7ZBY7_MOUSE Ubiquitin-conjugating enzyme E2 variant 1 OS=Mus musculus GN=Ube2v1 PE=4 SV=1 
MSPLQPLKMSTIEGTSLLCVQDCRMSDSGPWLPGVKVPRNFRLLEELEEGQKGVGDGTVSWGLEDDEDMTLTRWTGMIIG
PPRTIYENRIYSLKIECGPKYPEAPPSVRFVTRVNMSGVSSSNGVVDPRATAVLAKWQNSHSIKVILQELRRLMMSKENM
KLPQPPEGQCYSN

>sp|Q8BFQ4|WDR82_MOUSE WD repeat-containing protein 82 OS=Mus musculus GN=Wdr82 PE=1 SV=1 
MKLTDSVLRSFRVAKVFRENSDKINCFDFSPNGETVISSSDDDSIVLYDCQEGKPKRTLYSKKYGVDLIRYTHAANTVVY
SSNKIDDTIRYLSLHDNKYIRYFPGHSKRVVALSMSPVDDTFISGSLDKTIRLWDLRSPNCQGLMHLQGKPVCSFDPEGL
IFAAGVNSEMVKLYDLRSFDKGPFATFKMQYDRTCEWTGLKFSNDGKLILISTNGSFIRLIDAFKGVVMHTFGGYANSKA
VTLEASFTPDSQFIMIGSEDGKIHVWNGESGIKVAVLDGKHTGPITCLQFNPKFMTFASACSNMAFWLPTIDD

>sp|P97325|SIAT6_MOUSE CMP-N-acetylneuraminate-beta-1,4-galactoside alpha-2,3-sialyltransferase OS=Mus musculus GN=St3gal3 PE=2 SV=2 
MGLLVFVRNLLLALCLFLVLGFLYYSAWKLHLLQWEDSNSLLLSLDSAGQTLGTEYDRLGFLLKLDSKLPAELATKYANF
SEGACKPGYASAMMTAIFPRFSKPAPMFLDDSFRKWARIREFVPPFGIKGQDNLIKAILSVTKEYRLTPALDSLHCRRCI
IVGNGGVLANKSLGSRIDDYDIVIRLNSAPVKGFERDVGSKTTLRITYPEGAMQRPEQYERDSLFVLAGFKWQDFKWLKY
IVYKERVSASDGFWKSVATRVPKEPPEIRILNPYFIQEAAFTLIGLPFNNGLMGRGNIPTLGSVAVTMALHGCDEVAVAG
FGYDMNTPNAPLHYYETVRMAAIKESWTHNIQREKEFLRKLVKARVITDLSSGI

>sp|Q9QXX0|JAG1_MOUSE Protein jagged-1 OS=Mus musculus GN=Jag1 PE=1 SV=1 
MRSPRTRGRPGRPLSLLLALLCALRAKVCGASGQFELEILSMQNVNGELQNGNCCGGVRNPGDRKCTRDECDTYFKVCLK
EYQSRVTAGGPCSFGSGSTPVIGGNTFNLKASRGNDRNRIVLPFSFAWPRSYTLLVEAWDSSNDTIQPDSIIEKASHSGM
INPSRQWQTLKQNTGIAHFEYQIRVTCDDHYYGFGCNKFCRPRDDFFGHYACDQNGNKTCMEGWMGPDCNKAICRQGCSP
KHGSCKLPGDCRCQYGWQGLYCDKCIPHPGCVHGTCNEPWQCLCETNWGGQLCDKDLNYCGTHQPCLNRGTCSNTGPDKY
QCSCPEGYSGPNCEIAEHACLSDPCHNRGSCKETSSGFECECSPGWTGPTCSTNIDDCSPNNCSHGGTCQDLVNGFKCVC
PPQWTGKTCQLDANECEAKPCVNARSCKNLIASYYCDCLPGWMGQNCDININDCLGQCQNDASCRDLVNGYRCICPPGYA
GDHCERDIDECASNPCLNGGHCQNEINRFQCLCPTGFSGNLCQLDIDYCEPNPCQNGAQCYNRASDYFCKCPEDYEGKNC
SHLKDHCRTTTCEVIDSCTVAMASNDTPEGVRYISSNVCGPHGKCKSQSGGKFTCDCNKGFTGTYCHENINDCESNPCKN
GGTCIDGVNSYKCICSDGWEGAHCENNINDCSQNPCHYGGTCRDLVNDFYCDCKNGWKGKTCHSRDSQCDEATCNNGGTC
YDEVDTFKCMCPGGWEGTTCNIARNSSCLPNPCHNGGTCVVNGDSFTCVCKEGWEGPICTQNTNDCSPHPCYNSGTCVDG
DNWYRCECAPGFAGPDCRININECQSSPCAFGATCVDEINGYQCICPPGHSGAKCHEVSGRSCITMGRVILDGAKWDDDC
NTCQCLNGRVACSKVWCGPRPCRLHKSHNECPSGQSCIPVLDDQCFVRPCTGVGECRSSSLQPVKTKCTSDSYYQDNCAN
ITFTFNKEMMSPGLTTEHICSELRNLNILKNVSAEYSIYIACEPSLSANNEIHVAISAEDIRDDGNPVKEITDKIIDLVS
KRDGNSSLIAAVAEVRVQRRPLKNRTDFLVPLLSSVLTVAWVCCLVTAFYWCVRKRRKPSSHTHSAPEDNTTNNVREQLN
QIKNPIEKHGANTVPIKDYENKNSKMSKIRTHNSEVEEDDMDKHQQKVRFAKQPVYTLVDREEKAPSGTPTKHPNWTNKQ
DNRDLESAQSLNRMEYIV

>tr|A0A087WR24|A0A087WR24_MOUSE alpha-1,2-Mannosidase OS=Mus musculus GN=Edem3 PE=1 SV=1 
MSKAGGCRGCGCRVPQRASWSLVAATAALCLVLATSVCTAGAAPMSREEKQKLGNQVLEMFDHAYGNYMEHAYPADELMP
LTCRGRVRGQEPSRGDVDDALGKFSLTLIDSLDTLVVLNKTKEFEDAVRKVLRDVNLDNDVVVSVFETNIRVLGGLLGGH
SLAIMLKEKGEHMQWYNDELLHMAKQLGYKLLPAFNTTSGLPYPRINLKFGIRKPEARTGTETDTCTACAGTLILEFAAL
SRFTGATIFEEYARKALDFLWEKRQRSSNLVGVTINIHTGDWVRKDSGVGAGIDSYYEYLLKAYVLLGDDSFLERFNTHY
DAIMRYISQPPLLLDVHIHKPMLNARTWMDALLAFFPGLQVLKGDIRPAIETHEMLYQVIKKHNFLPEAFTTDFRVHWAQ
HPLRPEFAESTYFLYKATGDPYYLEVGKTLIENLNKYARVPCGFAAMKDVRTGSHEDRMDSFFLAEMFKYLYLLFADKED
IIFDIEDYIFTTEAHLLPLWLSTTNRSISKKNTTSEYTELDDSNFDWTCPNTQILFPNDPLYAQSIREPLKNVVDKSCPR
GIIRVEESFRSGAKPPLRARDFMATNPEHLEILKKMGVSLIHLKDGRVQLVQHAIQAASSIDAEDGLRFMQEMIELSSQQ
QKEQQLPPRAVQIISHPFFGRVVLTAGPAQFGLDLSKHKETRGFVASSKPYNGCSELTNPEAVMGKIALIQRGQCMFAEK
ARNIQNAGAIGGIVIDDNEGSSSDTAPLFQMAGDGKDTDDIKIPMLFLFSKEGSIILDAIREHEQVEVLLSDKARDRAAI
LKGKMIPSYIINSNPEMENEDQPSSENDSQNQSAEQMLSLSQTVDLADKESPEHPADSHSEASPSDSEEAAGFAPSEQIS
GSTENHETTSLDGECTDLDNQVQEQSETEEDSSPNVSWGTKAQPIDSILADWNEDIEAFEMMEKDEL

>sp|Q921H8|THIKA_MOUSE 3-ketoacyl-CoA thiolase A, peroxisomal OS=Mus musculus GN=Acaa1a PE=1 SV=1 
MHRLQVVLGHLAGRPESSSALQAAPCSARFPQASASDVVVVHGRRTPIGRASRGGFKNTTPDELLSAVLTAVLQDVRLKP
EQLGDISVGNVLEPGAGAVMARIAQFLSGIPETVPLSTVNRQCSSGLQAVANIAGGIRNGSYDIGMACGVESMSLSGMGN
PGNISSRLLESEKARDCLTPMGMTSENVAERFGISRQKQDDFALASQQKAASAQSRGCFRAEIVPVTTTVLDDKGDKKTI
TVSQDEGVRPSTTMQGLAKLKPAFKDGGSTTAGNSSQVSDGAAAVLLARRSKAEELGLPILGVLRSYAVVGVPPDVMGIG
PAYAIPAALQKAGLTVNDIDIFEINEAFASQAVYCVEKLGIPAEKVNPLGGAIALGHPLGCTGARQVVTLLNELKRRGRR
AYGVVSMCIGTGMGAAAVFEYPGN

>tr|B7ZBV3|B7ZBV3_MOUSE Potassium voltage-gated channel subfamily KQT member 2 (Fragment) OS=Mus musculus GN=Kcnq2 PE=1 SV=1 
IKEYEKSSEGALYILEIVTIVVFGVEYFVRIWAAGCCCRYRGWRGRLKFARKPFCVIDIMVLIASIAVLAAGSQGNVFAT
SALRSLRFLQILRMIRMDRRGGTWKLLGSVVYAHSKELVTAWYIGFLCLILASFLVYLAEKGENDHFDTYADALWWGLIT
LTTIGYGDKYPQTWNGRLLAATFTLIGVSFFALPAGILGSGFALKVQEQHRQKHFEKRRNPAAGLIQSAWRFYATNLSRT
DLHSTWQYYERTVTVPMYSSQTQTYGASRLIPPLNQLELLRNLKSKSGLTFRKEPQPEPSPSPRGMAAKGKGSPQAQTVR
RSPSADQSLDDSPSKVPKSWSFGDRSRTRQAFRIKGAASRQNSEEASLPGEDIVEDNKSCNCEFVTEDLTPGLKVSIRAV
CVMRFLVSKRKFKESLRPYDVMDVIEQYSAGHLDMLSRIKSLQSRVDQIVGRGPTITDKDRTKGPAETELPEDPSMMGRL
GKVEKQVLSMEKKLDFLVSIYTQRMGIPPAETEAYFGAKEPEPAPPYHSPEDSRDHADKHGCIIKIVRSTSSTGQRNYAA
PPAIPPAQCPPSTSWQQSHQRHGTSPVGDHGSLVRIPPPPAHERSLSAYGGGNRASTEFLRLEGTPACRPSEAALRDSDT
SISIPSVDHEELERSFSGFSISQSKENLDALGSCYAAVAPCAKVRPYIAEGESDTDSDLCTPCGPPPRSATGEGPFGDVA
WAGPRK

>sp|A2A8U2|TM201_MOUSE Transmembrane protein 201 OS=Mus musculus GN=Tmem201 PE=1 SV=1 
MEGVSALLASCPTAGLAGGLGVTACAAAGVVLYRIARRVKPTHTMVNCWFCNHDTLVPYGNRNCWDCPHCEQYNGFQENG
DYNKPIPAQYMEHLNHVVSSVPSPRDPAQPQQWVSSQVLLCRRCSHHQTTKIKQLAAFTPREEGRYDEEIEVYRHHLEQM
YKLCRPCQAAVEYYIKHQNRQLRALLLSHQFRRREADQAHGQSFSSSAVKAPFQVILLRALAFLACAFLLFTTLYGPSEP
FTPGAALPPALPPGGNSSAASDNTTSQAEGWQQLLGLLPEHATEKLHEAWAFGQSHQTSIVAVGLLTCLLAMLLAGRIRL
RRIDAFSTCLWALLLGLHLAEHYLQAASPGWLDTLKFSTTSLCCLVGFTAAVATRKSTGPRRFRPRRYFSGDSASLFPSS
PSLAVPYPSVTSSPASLFIPTPPGFLPLTKQQLFRSPRRVSPSSLPGRLSRALSLGTIPPLTRTDSGYLFSGSRPPSRVS
PAGEVSLSDYFSLLSSSFPASPLPSPAPSVASSVASSSGSLRHRRPLISPARLNLKGQKLLLFSSPGEAPNTPSSSEEFS
PPNGSLFIESPQLPQRNHTRDTKHTMEMRSMLARDSARSSHSIKKEDESSQSSTCVVDTTTKGCSEETTPWKARVSPSLV
RGLLAVSLAVNALFTSAYLYQSLR

>sp|E9PVA8|GCN1_MOUSE eIF-2-alpha kinase activator GCN1 OS=Mus musculus GN=Gcn1 PE=1 SV=1 
MAADTQVSETLKRFAVKVTTASVKERREILSELGRCIAGKDLPEGAVKGLCKLFCLTLHRYRDAASRRALQAAIQQLAEA
QPEATAKNLLHSLQSSGVGSKACVPSKSSGSAALLALTWTCLLVRIVFPLKAKRQGDIWNKLVEVQCLLLLEVLGGSHKH
AVDGAVKKLTKLWKENPGLVEQYFSAILSLEPSQNYAAMLGLLVQFCTNHKEMDAVSQHKSTLLEFYVKNILMSKAKPPK
YLLDNCAPLLRFMSHSEFKDLILPTIQKSLLRSPENVIETISSLLASVTLDLSQYALDIVKGLANQLKSNSPRLMDEAVL
ALRNLARQCSDSSATEALTKHLFAILGGSEGKLTIIAQKMSVLSGIGSLSHHVVSGPSGQVLNGCVAELFIPFLQQEVHE
GTLVHAVSILALWCNRFTTEVPKKLTDWFKKVFSLKTSTSAVRHAYLQCMLASFRGDTLLQALDFLPLLMQTVEKAASQG
TQVPTVTEGVAAALLLSKLSVADAQAEAKLSGFWQLVVDEKRQTFTSEKFLLLASEDALCTVLRLTERLFLDHPHRLTNS
KVQQYYRVLVAVLLSRTWHVRRQAQQTVRKLLSSLGGVKLANGLLDELKTVLNSHKVLPLEALVTDAGEVTEMGKTYVPP
RVLQEALCVISGVPGLKGDIPSTEQLAQEMLIISHHPSLVAVQSGLWPALLTRMKIDPDAFITRHLDQIIPRITTQSPLN
QSSMNAMGSLSVLSPDRVLPQLISTITASVQNPALCLVTREEFSIMQTPAGELFDKSIIQSAQQDSIKKANMKRENKAYS
FKEQIIEMELKEEIKKKKGIKEEVQLTSKQKEMLQAQMDKEAQIRRRLQELDGELEAALGLLDAIMARNPCGLIQYIPVL
VDAFLPLLKSPLAAPRVKGPFLSLAACVMPPRLKTLGTLVSHVTLRLLKPECALDKSWCQEELPVAVRRAVSLLHTHTIP
SRVGKGEPDAAPLSAPAFSLVFPMLKMVLTEMPYHSEEEEEQMAQILQILTVHAQLRASPDTPPERVDENGPELLPRVAM
LRLLTWVIGTGSPRLQVLASDTLTALCASSSGEDGCAFAEQEEVDVLLAALQSPCASVRETALRGLMELRLVLPSPDTDE
KSGLSLLRRLWVIKFDKEDEIRKLAERLWSTMGLDLQSDLCSLLIDDVIYHEAAVRQAGAEALSQAVARYQRQAAEVMGR
LMEIYQEKLYRPPPVLDALGRVISESPPDQWEARCGLALALNKLSQYLDSSQVKPLFQFFVPDALNDRNPDVRKCMLDAA
LATLNAHGKENVNSLLPVFEEFLKDAPNDASYDAVRQSVVVLMGSLAKHLDKSDPKVKPIVAKLIAALSTPSQQVQESVA
SCLPPLVPAVKEDAGGMIQRLMQQLLESDKYAERKGAAYGLAGLVKGLGILSLKQQEMMAALTDAIQDKKNFRRREGALF
AFEMLCTMLGKLFEPYVVHVLPHLLLCFGDGNQYVREAADDCAKAVMSNLSAHGVKLVLPSLLAALEEESWRTKAGSVEL
LGAMAYCAPKQLSSCLPNIVPKLTEVLTDSHVKVQKAGQQALRQIGSVIRNPEILAIAPVLLDALTDPSRKTQKCLQTLL
DTKFVHFIDAPSLALIMPIVQRAFQDRSTDTRKMAAQIIGNMYSLTDQKDLAPYLPSVTPGLKASLLDPVPEVRTVSAKA
LGAMVKGMGESCFEDLLPWLMETLTYEQSSVDRSGAAQGLAEVMAGLGVEKLEKLMPEIVATASKVDIAPHVRDGYIMMF
NYLPITFGDKFTPYVGPIIPCILKALADENEFVRDTALRAGQRVISMYAETAIALLLPQLEQGLFDDLWRIRFSSVQLLG
DLLFHISGVTGKMTTETASEDDNFGTAQSNKAIITALGVDRRNRVLAGLYMGRSDTQLVVRQASLHVWKIVVSNTPRTLR
EILPTLFGLLLGFLASTCADKRTIAARTLGDLVRKLGEKILPEIIPILEEGLRSQKSDERQGVCIGLSEIMKSTSRDAVL
FFSESLVPTARKALCDPLEEVREAAAKTFEQLHSTIGHQALEDILPFLLKQLDDEEVSEFALDGLKQVMAVKSRVVLPYL
VPKLTTPPVNTRVLAFLSSVAGDALTRHLGVILPAVMLALKEKLGTPDEQLEMANCQAVILSVEDDTGHRIIIEDLLEAT
RSPEVGMRQAAAIILNMYCSRSKADYSSHLRSLVSGLIRLFNDSSPVVLEESWDALNAITKKLDAGNQLALIEELHKEIR
FIGNECKGEHVPGFCLPKRGVTSILPVLREGVLTGSPEQKEEAAKGLGLVIRLTSADALRPSVVSITGPLIRILGDRFNW
TVKAALLETLSLLLGKVGIALKPFLPQLQTTFTKALQDSNRGVRLKAADALGKLISIHVKVDPLFTELLNGIRAVEDPGI
RDTMLQALRFVIQGAGSKVDAAIRKNLVSLLLSMLGHDEDNTRISTAGCLGELCAFLTDEELNTVLQQCLLADVSGIDWM
VRHGRSLALSVAVNVAPSRLCAGRYSNEVQDMILSNAVADRIPIAMSGIRGMGFLMKYHIETGSGQLPPRLSSLLIKCLQ
NPCSDIRLVAEKMIWWANKEPRPPLEPQTIKPILKALLDNTKDKNTVVRAYSDQAIVNLLKMRRGEELLQSLSKILDVAS
LEALNECSRRSLRKLACQADSVEQVDDTILT

>sp|Q62507|COCH_MOUSE Cochlin OS=Mus musculus GN=Coch PE=1 SV=2 
MPSSRIPALCLGAWLLLLLLPRFARAEGAVPIPVTCFTRGLDIRKEKADVLCPGGCSLEEFSVFGNIVYASVSSICGAAV
HRGVIGTSGGPVRVYSLPGRENYSSVDANGIQSQMLSRWSASFAVTKGKSSTQEATGRAVSTAHPPSGKRLKKTPEKKTG
NKDCKADIAFLIDGSFNIGQRRFNLQKNFVGKVALMLGIGTEGPHVGLVQASEHPKIEFYLKNFTSAKDVLFAIKEVGFR
GGNSNTGKALKHTAQKFFTADTGVRKGIPKVVVVFIDGWPSDDIEEAGIVAREFGVNVFIVSVAKPIPEELGMVQDVAFV
DKAVCRNNGFFSYHMPNWFGTTKYVKPLVQKLCTHEQMMCSKTCYNSVNIAFLIDGSSSVGDSNFRLMLEFVSNIAKTFE
ISDIGAKIAAVQFTYDQRTEFSFTDYNTKENVLAVLANIRYMSGGTATGDAIAFTVRNVFGPIRDSPNKNFLVIVTDGQS
YDDVRGPAAAAHDAGITIFSVGVAWAPLDDLRDMASKPKESHAFFTREFTGLEPIVSDVIRGICRDFLESQQ

>sp|Q8BMK4|CKAP4_MOUSE Cytoskeleton-associated protein 4 OS=Mus musculus GN=Ckap4 PE=1 SV=2 
MPSAKQRGSKGGHGAASPSDKGAHPSGGADDVAKKPPAAPQQPQPPAPHPPQHPQNQAHRGGHRGRSSAATANASSASCS
RRLGRVLNFLFYLSLVAAAAFSGWYVHHVLEEVQQVRRGHQDFSRQRDELGQGLQGVEQKVQSLQATFGTFESLLRNSQH
KQDLTEKAVKEGESELNRISEVLQKLQNEILKDLSDGIHVVKDARERDFTSLENTVEERLTELTKSINDNIAIFTDVQKR
SQKEINEVKMKVASLEESKGDRSQDVKTLKDAVKEVQASMMSRERDIEALKSSLQTMESDVYTEVRELVSLKQEQQAFKQ
AADSERLALQALTEKLLRSEESSSRLPEDIRRLEEELQQLKVGAHGSEEGAVFKDSKALEELQRQIEGLGARLQYVEDGV
YSMQVASARHTESLESLLSKSQEYEQRLAMLQEHVGNLGSSSDLASTVRSLGETQLALSSDLKELKQSLGELPGTVESLQ
EQVLSLLSQDQAQAEGLPPQDFLDRLSSLDNLKSSVSQVESDLKMLRTAVDSLVAYSVKIETNENNLESAKGLLDDLRND
LDRLFLKVEKIHEKI

>sp|Q9ERU9|RBP2_MOUSE E3 SUMO-protein ligase RanBP2 OS=Mus musculus GN=Ranbp2 PE=1 SV=2 
MRRSKADVERYIASVQGSAPSPREKSMKGFYFAKLYYEAKEYDLAKKYISTYINVQERDPKAHRFLGLLYEVEENIDKAV
ECYKRSVELNPTQKDLVLKIAELLCKNDVTDGRAKYWVERAAKLFPGSPAIYKLKEQLLDCKGEDGWNKLFDLIQSELYA
RPDDIHVNIRLVELYRSNKRLKDAVAHCHEADRNTALRSSLEWNLCVVQTLKEYLESLQCLDSDKSTWRATNKDLLLAYA
NLMLLTLSTRDVQEGRELLESFDSALQSVKSSVGGNDELSATFLETKGHFYMHVGSLLLKMGQQSDIQWRALSELAALCY
LVAFQVPRPKVKLIKGEAGQNLLETMAHDRLSQSGHMLLNLSRGKQDFLKEVVESFANKSGQSALCDALFSSQSSKERSF
LGNDDIGNLDGQVPDPDDLARYDTGAVRAHNGSLQHLTWLGLQWNSLSTLPAIRKWLKQLFHHLPQETSRLETNAPESIC
ILDLEVFLLGVIYTSHLQLKEKCNSHHTSYQPLCLPLPVCRQLCTERQKTWWDAVCTLIHRKALPGTSAKLRLLVQREIN
SLRGQEKHGLQPALLVHWAQSLQKTGSSLNSFYDQREYIGRSVHYWRKVLPLLKMIRKKNSIPEPIDPLFKHFHSVDIQA
SEIGEYEEDAHITFAILDAVNGNIEDAMTAFESIKNVVSYWNLALIFHRKAEDIENDALSPEEQEECKNYLRKTRDYLIR
ILDDSDSNTSVVQKLPVPLESVKEMLNSVMQELEDYSEGGTLYKNGCWRSADSELKHSTPSPTKYSLSPSKSYKYSPKTP
PRWAEDQNSLLKMICQQVEAIKKEMQELKLNSNNSASPHRWPAEPYGQDPAPDGYQGSQTFHGAPLTVATTGPSVYYSQS
PAYNSQYLLRPAANVTPTKGPVYGMNRLPPQQHIYAYSQQMHTPPVQSSSACMFSQEMYGPPLRFESPATGILSPRGDDY
FNYNVQQTSTNPPLPEPGYFTKPPLVAHASRSAESKVIEFGKSNFVQPMQGEVIRPPLTTPAHTTQPTPFKFNSNFKSND
GDFTFSSPQVVAQPPSTAYSNSESLLGLLTSDKPLQGDGYSGLKPISGQASGSRNTFSFGSKNTLTENMGPNQQKNFGFH
RSDDMFAFHGPGKSVFTTAASELANKSHETDGGSAHGDEEDDGPHFEPVVPLPDKIEVKTGEEDEEEFFCNRAKLFRFDG
ESKEWKERGIGNVKILRHKTSGKIRLLMRREQVLKICANHYISPDMKLTPNAGSDRSFVWHALDYADELPKPEQLAIRFK
TPEEAALFKCKFEEAQNILKALGTNTSTAPNHTLRIVKESATQDNKDICKADGGNLNFEFQIVKKEGPYWNCNSCSFKNA
ATAKKCVSCQNTNPTSNKELLGPPLVENGFAPKTGLENAQDRFATMTANKEGHWDCSVCLVRNEPTVSRCIACQNTKSAS
SFVQTSFKFGQGDLPKSVDSDFRSVFSKKEGQWECSVCLVRNERSAKKCVACENPGKQFKEWHCSLCSVKNEAHAIKCVA
CNNPVTPSLSTAPPSFKFGTSEMSKPFRIGFEGMFAKKEGQWDCSLCFVRNEASATHCIACQYPNKQNQPTSCVSAPASS
ETSRSPKSGFEGLFPKKEGEWECAVCSVQNESSSLKCVACEASKPTHKPHEAPSAFTVGSKSQSNESAGSQVGTEFKSNF
PEKNFKVGISEQKFKFGHVDQEKTPSFAFQGGSNTEFKSIKDGFSFCIPVSADGFKFGIQEKGNQEKKSEKHLENDPSFQ
AHDTSGQKNGSGVVFGQTSSTFTFADLAKSTSREGFQFGKKDPNFKGFSGAGEKLFSSQSGKVAEKANTSSDLEKDDDAY
KTEDSDDIHFEPVVQMPEKVELVTGEEDEKVLYSQRVKLFRFDAEISQWKERGLGNLKILKNEVNGKLRMLMRREQVLKV
CANHWITTTMNLKPLSGSDRAWMWLASDFSDGDAKLEQLAAKFKTPELAEEFKQKFEECQRLLLDIPLQTPHKLVDTGRA
AKLIQRAEEMKSGLKDFKTFLTNDQVKVTDEENASSGADAPSASDTTAKQNPDNTGPALEWDNYDLREDALDDSVSSSSV
HASPLASSPVRKNLFRFGESTTGFNFSFKSALSPSKSPAKLNQSGASVGTDEESDVTQEEERDGQYFEPVVPLPDLVEVS
SGEENEQVVFSHRAKLYRYDKDVGQWKERGIGDIKILQNYDNKQVRIVMRRDQVLKLCANHRITPDMTLQTMKGTERVWV
WTACDFADGERKIEHLAVRFKLQDVADSFKKIFDEAKTAQEKDSLITPHVSHLSTPRESPCGKIAIAVLEETTRERTDLT
QGDEVIDTTSEAGETSSTSETTPKAVVSPPKFVFGSESVKSIFSSEKSKPFAFGNSSATGSLFGFSFNAPLKNSNSEMTS
RVQSGSEGKVKPDKCELPQNSDIKQSSDGKVKNLSAFSKENSSTSYTFKTPEKAQEKSKPEDLPSDNDILIVYELTPTPE
QKALAEKLLLPSTFFCYKNRPGYVSEEEEDDEDYEMAVKKLNGKLYLDDSEKPLEENLADNDKECVIVWEKKPTVEERAK
ADTLKLPPTFFCGVCSDTDEDNGNGEDFQSELRKVCEAQKSQNEKVTDRVGIEHIGETEVTNPVGCKSEEPDSDTKHSSS
SPVSGTMDKPVDLSTRKETDMEFPSKGENKPVLFGFGSGTGLSFADLASSNSGDFAFGSKDKNFQWANTGAAVFGTQTTS
KGGEDEDGSDEDVVHNEDIHFEPIVSLPEVEVKSGEEDEEVLFKERAKLYRWDRDVSQWKERGIGDIKILWHTMKKYYRI
LMRRDQVFKVCANHVITKAMELKPLNVSNNALVWTASDYADGEAKVEQLAVRFKTKEMTESFKKKFEECQQNIIKLQNGH
TSLAAELSKDTNPVVFFDVCADGEPLGRIIMELFSNIVPQTAENFRALCTGEKGFGFKNSIFHRVVPDFICQGGDITKYN
GTGGQSIYGDKFDDENFDLKHTGPGLLSMANYGQNTNSSQFFITLKKAEHLDFKHVVFGFVKDGMDTVRKIESFGSPKGS
VSRRICITECGQL

>sp|Q3UHJ0|AAK1_MOUSE AP2-associated protein kinase 1 OS=Mus musculus GN=Aak1 PE=1 SV=2 
MKKFFDSRREQGSSGLGSGSSGGGGSSSGLGSGYIGRVFGIGRQQVTVDEVLAEGGFALVFLVRTSNGVKCALKRMFVNN
EHDLQVCKREIQIMRDLSGHKNIVGYIDSSINNVSSGDVWEVLILMDFCRGGQVVNLMNQRLQTGFTENEVLQIFCDTCE
AVARLHQCKTPIIHRDLKVENILLHDRGHYVLCDFGSATNKFQNPQAEGVNAVEDEIKKYTTLSYRAPEMVNLYSGKIIT
TKADIWALGCLLYKLCYFTLPFGESQVAICDGSFTIPDNSRYSQDMHCLIRYMLEPDPDKRPDIYQVSYFSFKLLKKECP
VPNVQNSPIPAKLPEPVKASEAAVKKTQPKARLTDPIPTTETSIAPRQRPKAGQTQPNPGILPIQPALTPRKRATVQPLP
QAAGPSNQPGLLPSVSQPKAQATPSQPLQSSQPKQPQAPPTPQQTPATQTQGLPTQAQATPQHQQQHLLKQQQQQQQQPQ
QPTAPPQPAGTFYQQQQQQQQQQAQTQQFQAVHPAAQQPVTAQFPVGSQGGAQQQLMQNFYHQQQQQQQQQQQLMAQQAA
LQQKTAVVVPQSQAQPATAPQAAAAQEPGQIQAPVRQQPKVQTTPPPTIQGQKVGSLTPPSSPKTQRAGHRRILSDVTHS
AVFGVPASKSTQLLQAAAAEASLNKSKSATTTPSGSPRTSQQNVSNASEGSTWNPFDDDNFSKLTAEELLNKDFAKLGEG
KLPEKLGGSAESLIPGFQPTQGDAFTTPSFSAGTAEKRKGGQAVDSGIPLLSVSDPFIPLQVPDAPEKLIEGLKSPDTSL
LLPDLLPMTDPFGSTSDAVIDKADVAVESLIPGLEPPVAQRLPSQTESVTSNRTDSLTGEDSLLDCSLLSNPTAGLLEEF
APIALSAPTHKAAEDSNLISGFGVAEGSEKVAEDEFDPIPVLITKNTQGGHSRNSSGSSESSLPNLARSLLLVDQLIDL

>sp|Q5H8B9|FREM3_MOUSE FRAS1-related extracellular matrix protein 3 OS=Mus musculus GN=Frem3 PE=2 SV=2 
MAGDSLSLPGMSLQLLVTLTCLLLTCALRERVPLSENVSHCELYLPPWGALNGGSHQNPGILIANSGFQVPQGRSVWLNP
LRDLVIRVQRGDQCKVTVLDFPRLQGALSPHQFPCDFGAQQVKYTHFGSPSSTRTRIQLQVRYDAGNSTLVLPFTLQVNV
VFPKLQLVARNRPLKVFKVLGCSHAIDRRVLNFASRSRCRLTVLPHPGGPLPKYGLLVDTAGNPLSRGHLADCEAFIQAG
VRYQHTTTPSSPSRDYVPMLVELLGPESQGTRSVEVLAQEYFQIQVRIQKRARSTAPIPSLAALMIVEVEQSLLTALTPD
VLAAEDSESDPDDLVFNILNVPEAPPGHHGGQGYVVNTDDPLGLPVSFFTQKELRELKIAYRPPTGSSEGDHVFQLKLQV
VDEDGDTSEPFAFMVVVKSMNVLAPIASYRGGLVVFEGQARPLSDALSFQVSDKDNSKEIKIVAVRGLQHGQLVVHGAPA
GCKNFTLADLSAGRVVYQHDGSDSYSDNIILKMEGEHHRVDFLFPITIVPVDDAAPVLTANMGLSVTEGQVVQISPFVLC
ATDIDSEDSAILFVLEDEHLEGKEEETHEDLAPGSYSSSQHPGNMLLRQAEPPSSLLYSDWHYVEKEGLYETVVTEWLQR
DIMEGRLFFSHPGPHSPSPVAHLAFHVQDDQDPPNLSNQHFFTISIQPADTSQPQLSPETTLEMTVQGYQLTPFQQKYLQ
YTDQNSDEQNLWYTLLTRPTDADSNHQVQAGEIVLTDSPGRPIVHFTQTQVNHQKIAYRPPQRNLGIVPRVVQFTYKVED
TAGNSVSGTFTVFLQPLNNQPPKVINRGFAVLEGDSFILGRGELNVSDPDTNDDQIFFILVWGPQHGHLQYFKKYMVPGE
SFMLADVINGSISYQNSRDQTDSDVIYLEVSDGVHHIPITVQVSVQPTVADRSPGISITGTPVLATSLTVLENAASEITM
DVTHGRKNTNDLMLSFIVEDKPKLGMILVNGWPAEQVTQEDLLGGAVSYVHTSGEIGFQRVHDTFSFILSKDAYHRAMRD
NILERVLVEVTVLPVDNMAPKVLVRKPFIVYEGGKNLLTPQHVNIEDVDTSKDEILCTLTVQPSSGYLENLAPAPGSEVS
RAGNPISAFFVKDVRVGCINYVQSIHKGIEPGADQFTFYCSDGINFSPKVLLPLTILPTNDEQPQLFTREFVVLEGMSRV
IDTSLVNGVDADFPSDKHFRLTVFPQHGQITQQLATGSKPIHSFTLQEIQEPSSIAYEHDDSESTEDSFEVWLSDGRHTT
HTTVPIAVILVDDEVPQLTINDGLEIETGHSEIITNHILKAIDLDSDNKSLSFVLHSEPQQGLLQRLRKPGGDAKHNLTV
GMNFTQDEIDRGLIHYIHTGQGEAVDLKFDVTDGVNTLRDRYFYITIDNSNSAVPEIVSKRVTLTEGNRMTLTTELLNTS
DIHSPGEQLLYSITRAPSTGHLESSDQPGEPMASFTQLQLARNKISYVHISNDKIKLDHFELRVTGGHHSESRIFRIFVT
EQDNKKPTLTIQALALQRGDNIVVTPSQLTVEDEDTPADFILFTITQIPIHGRILYNGSRPVTTFTKKDLTKSLIYCHDG
SETSKDSFSFTVTDGIHTGFYVFPDTSLETHVPQTVWIQISPFDDRLPQMGINRGATALKLLHTGHLGFLITNEYLQATH
QGVPHRLLTYKVTRGPEHGYIVNAGLGNENTHMFTQADIDEMRVYYILNKGRGRATRDTFYFSVETRGGKQLRNQPFHLN
WAWISLEKEYYIVDEDSPFFEVTLRRGYLGGTSVVSIGTKGDTAEENKDFKGKAPMLVQFSPGQSTATWRVGLIPDTKYE
TSETFQIILSEPGAAALEFPEMATVEIVDPEDESTVYIPEAEYQLAEAVGEFLVPVRRSGDTSQELTVICSTRPGSATGT
IPSVQLSLSDYVSRPEDNTSMLHFEKDESEKTCQVLIINDSLYEEEESFSIALSLPTGGQLGAKFPTARVTILADREDEP
ALHFECSEYHAEESAGYVEVAVWRRGTGLSQASSVIVRSRGTEEQAAEAGTDYIGVRQHLHFSPGVSVQRLRVTILDDLP
QPAFEGPEMFELLLQMPTGAVIGEPNKTTVTINDSVTNCEECV

>sp|Q61687|ATRX_MOUSE Transcriptional regulator ATRX OS=Mus musculus GN=Atrx PE=1 SV=3 
MTAEPMSGNKLSTLVQKLHDFLAHSSEESEETCSSPRLVMNQSTDKICGSGLNSDMMENNKEEGASTSEKSRSSGSSRSK
RKPSIVTKYVESDDEKPTDENVNEKAATENSENDITMQSLPKGTVIVQPEPVLNEDKDDFKGPEFRSRSKMKADNLKKRG
EDGLHGIVSCTACGQQVNHFQKDSIYRHPSLKVLICKNCFKYYMSDDISRDSDGMDEQCRWCAEGGNLICCDFCHNAFCK
KCILRNLGRKELSTIMDENNQWYCYICQPEPLLDLVTACNSVFENLEQLLQQNKKKIKVDSEKTSKVCDQTSKFSPKKSS
SSCNGEEKKLEESCSGSVSSTYSHSALSVPKEMIKKTTKLIETTSNMNSSYIKFLKQAADNSEMTSAMKLCQLKSFKSVL
DDIKKAHLALEEDLNSEIQALDDVHKEKNTKDLKSTDAKSETKLGKGEKSYSTEKREFLKLDARSSVKAIDGEEQRAHKS
TSGEHKGSGRKDGSQYEPTNTPEDLDMDIVSVPSSVPEDIFDSLESAMEVQSSADYQGDGNSGTEPELESSSVKLNVSSK
DSRGNIKSKVTAKVRKELFVKLTPVSLSNSPIKGVDCQEVSQEKNGRKSSGVARSSEKCRPREEISDHENNVTILLEDSD
LRRSPRVKTTPLRRQTESNPAMSNSDEESNGTMKEKQKMSGPIRKKDKRNSADCATDNPKPHKVPKAKQPVIGDQNSDSD
EMLAVLKEASQMGHSSSSDTDINEPQMNHKGKTGKDDNGKRKRKNSTSGSDFDTKKGKSTETSIISKKKRQNYSESSNYD
SELEREIKTMSRIGAARKSVPEKKEEDSSEDEKQGKKVVDNGGHERAKTTQEGSSADDTGDTEGRQGGSCSIAGGSIEKV
RSGVEFREMLCKPGVSSDGAEKPSVKEENVNSPEDKRVSKTKEKTKHLRSRQSRKGKGGSSDGTDRFPKKEQSDESSEGE
KKQSRQRPGTKGKKAPDLKGETLKREQEWDSSSDGTERLPEEEEIGPFSKGIKQSKTDTAGGEKKGKKWKDKSCEKKEEL
SDSVDKLPGKGDSCDSSEDKKTRNRVSLREKKRFSLPAKSPGKRPECSSSDTEKSLKGQCCDSTEKRPKRIDLRERRNSS
SKRNTKEVKSASSSSDAEGSSEDNKKQKKQRTSAKKKTGNTKEKKRNSLRATPKRKQVDITSSSSDIGDDDQNSAGEESS
DEQKIKPVTENLVLPSHTGFCQSSGDEALSKSVPATVDDDDDDNDPENRIAKKMLLEEIKANLSSDEDGSSDDEPDGGGK
KRIGKQSEESPADDGELRREQLAVNQVNSESDSDSEESKKPRYRHRLLRHKLTLSDGESGEEKPTKPKEHKEAKGRNRRK
VSSEDSEDTDFQESGVSEEVSESEDEQRPRTRSAKKAELEENQRSYKQKKKRRRIKVQEDSSSENKSHSEEDKKEGDEED
EEDEDEDEEDENDDSKSPGKGRKKIRKILKDDKLRTETQNALKEEEERRKRIAEREREREKLREVIEIEDASPTKCPITT
KLVLDENEETKEPLVQVHRNMVIKLKPHQVDGVQFMWDCCCESVEKTKKSPGSGCILAHCMGLGKTLQVVSFLHTVLLCD
KLDFSTALVVCPLNTALNWMNEFEKWQEGLNDNEKLEVSELATVKRPQERSYMLQRWQEDGGVMIIGYEMYRNLAQGRNV
KSRKLKDIFNKALVDPGPDFVVCDEGHILKNEASAVSKAMNSIKSRRRIILTGTPLQNNLIEYHCMVNFIKENLLGSIKE
FRNRFINPIQNGQCADSTMVDVRVMKKRAHILYEMLAGCVQRKDYTALTKFLPPKHEYVLAVRMTAIQCKLYQYYLDHLT
GVGNSTEGGRGKAGAKLFQDFQMLSRIWTHPWCLQLDYISKENKGYFDEDSMDEFIASDSDETSKSLSSDEKKKPKGKKG
KKDSSSSGSGSDNDVEVIKVWNSRSRGGGDGNVDDTGNNPSVSLKLDESKTTSTSNPSSPAPDWYKDFVTDTDAEVLEHS
GKMVLLFEILRMAEEIGDKVLVFSQSLISLDLIEDFLELASREKTEDKEKPLIYKGEGKWIRNIDYYRLDGSTNAQSRKK
WAEEFNDETNVRGRLFIISTKAGSLGINLVAANRVIIFDASWNPSYDIQSIFRVYRFGQTKPVYVYRFLAQGTMEDKIYD
RQVTKQSLSFRVVDQQQVERHFTMNELTELYTFEPDLLDDPNSEKKKKRDTPMLPKDTILAELLQIHKEHIVGYHEHDSL
LDHKEEEELTEEERKAAWAEYEAEKKGLTMRFNIPTGTNLPPVTFTSQTPYIPFNLGALSAMSNQQLEDLINQGREKVVE
ATNSMTAVRIQPLEDIISTVWKENMNLSEAQVQALALSRQASQELDVKRREAIYNDVLTKQQMLINCVQRILMNRRLQQQ
YTQQQQQQLTYQQATLSHLMMPKPPNLIMTPSNYQQIDMRGMYQSVAGGMQPPPLQRAPPPTVRSKNPGPSPGKSM

>sp|P35546|RET_MOUSE Proto-oncogene tyrosine-protein kinase receptor Ret OS=Mus musculus GN=Ret PE=1 SV=2 
MAKATSGAAGLGLKLILLLPLLGEAPLGLYFSRDAYWERLYVDQPAGTPLLYVHALRDAPGEVPSFRLGQHLYGVYRTRL
HENDWIRINETTGLLYLNQSLDHSSWEQLSIRNGGFPLLTIFLQVFLGSTAQREGECHWPGCTRVYFSFINDTFPNCSSF
KAQDLCIPETAVSFRVRENRPPGTFYHFHMLPVQFLCPNISVKYSLLGGDSLPFRCDPDCLEVSTRWALDRELREKYVLE
ALCIVAGPGANKETVTLSFPVTVYDEDDSAPTFSGGVGTASAVVEFKRKEGTVVATLQVFDADVVPASGELVRRYTNTLL
SGDSWAQQTFRVEHSPIETLVQVNNNSVRATMHNYKLILNRSLSISESRVLQLAVLVNDSDFQGPGAGGILVLHFNVSVL
PVTLNLPRAYSFPVNKRARRYAQIGKVCVENCQEFSGVSIQYKLQPSSINCTALGVVTSPEDTSGTLFVNDTEALRRPEC
TKLQYTVVATDRQTRRQTQASLVVTVEGTSITEEVGCPKSCAVNKRRPECEECGGLGSPTGRCEWRQGDGKGITRNFSTC
SPSTRTCPDGHCDAVESRDANICPQDCLRADIVGGHERGERQGIKAGYGICNCFPDEKKCFCEPEDSQGPLCDALCRTII
TAALFSLIISILLSIFCVCHHHKHGHKPPIASAEMTFCRPAQGFPISYSSSGTRRPSLDSTENQVPVDSFKIPEDPKWEF
PRKNLVLGKTLGEGEFGKVVKATAFRLKGRAGYTTVAVKMLKENASQSELRDLLSEFNLLKQVNHPHVIKLYGACSQDGP
LLLIVEYAKYGSLRGFLRDSRKIGPAYVSGGGSRNSSSLDHPDERVLTMGDLISFAWQISRGMQYLAEMKLVHRDLAARN
ILVAEGRKMKISDFGLSRDVYEEDSYVKKSKGRIPVKWMAIESLFDHIYTTQSDVWSFGVLLWEIVTLGGNPYPGIPPER
LFNLLKTGHRMERPDNCSEEMYRLMLQCWKQEPDKRPVFADISKDLEKMMVKSRDYLDLAASTPSDSLLYDDGLSEEETP
LVDCNNAPLPRSLPSTWIENKLYGMSDPNWPGESPVPLTRADGTSTGFPRYANDSVYANWMVSPSAAKLMDTFDS

>tr|B1B212|B1B212_MOUSE Histocompatibility-60b OS=Mus musculus GN=H60b PE=1 SV=1 
MAKSSLSLNWSLLVLLNFLGATLSTGTDSLSCELTFNHRTLHGQCSVNGKTLLDFGDKKHEGNATEMCADLSQSLRELSE
GMRNQQSGNDALNVTTQSQYNQGEFIGGFWAINTDEQHSIYFYPLNMTWRESHSDNSSAMEHWKNKNLEKDIRNVLIIYF
SRCLNKLSPHFREMPKSKIKVLDTTQNTNTTQIHPTVNNSQHNSDTQGLSFTWIVIICIGGIVSFMAFMVFAWCMLKKKK
GALCCSSSSTT

>sp|Q9R0L9|MUC24_MOUSE Sialomucin core protein 24 OS=Mus musculus GN=Cd164 PE=1 SV=1 
MSGSSRRLLWAATCLAVLCVSAAQPNITTLAPNVTEVPTTTTKVVPTTQMPTVLPETCASFNSCVSCVNATFTNNITCFW
LHCQEANKTYCANEPLSNCSQVNRTDLCSVIPPTTPVPTNSTAKPTTRPSSPTPTPSVVTSAGTTNTTLTPTSQPERKST
FDAASFIGGIVLVLGVQAVIFFLYKFCKSKERNYHTL

>sp|Q3TDN0|DISP1_MOUSE Protein dispatched homolog 1 OS=Mus musculus GN=Disp1 PE=1 SV=2 
MAVISGSDSVLLSNGSISTSTSNPSPLSPSDGDLPAQHLGPRETPRTKASPNGCLQLNGTVKSSFLPLDNQRTPQTPTQC
CHPCPYHHPVSSHSNHQECHPEAGLAASPALASCRMQPHSEYSASLCPNHSPVYQAAHCLQPSPSFCLHHPWPDHFQHQP
VRQHLTIIRPSRPFKFPRSYAALLADWPVVVLGMCTLLIVVCALVGVLVPELPDFSDPLLGFEPRGTTIGQRLVTWNNMM
RNTGYKATLANYPYKYAEEQARSHRDDRWSDDHHERERREVDWNFQKDSFFCDVPSDGYSRVVFASAGGETLWNLPAIKS
MCDVDNSRIRSHPQFSDLCQRTTAVSCCPSWTLGNYIAILNNRSSCQKIVERDVSHTLKLLRTCAKHYQNGTLGPDCWDK
AARRKDQLKCTNVPRKCTKYNAVYQILHYLVDKDFMTPKTADYAVPALKYSMLFSPTEKGESMMNIYLDNFENWNSSDGI
TTVTGIEFGIKHSLFQDYLLMDTVYPAIAIAIVLLIMCVYTKSMFITLMTMFAIISSLIVSYFLYRVVFNFEFFPFMNLT
ALIILVGIGADDAFVLCDVWNYTKFDKPRAETSEAVSVTLQHAALSMFVTSFTTAAAFYANYVSNITAIRCFGVYAGTAI
LVNYVLMVTWLPAVIVLHERYLLNIFTCFRKPQPQAYDKSCWAVLCQKCRRVLFAVSEASRIFFEKVLPCIVIKFRYLWL
IWFLALTVGGAYIVCVNPKMKLPSLELSEFQVFRSSHPFERYDAEFKKLFMFERVHHGEELHMPITVIWGVSPEDSGDPL
NPKSKGELTLDSTFNIASPASQAWILHFCQKLRNQTFFHQTEQQDFTSCFIETFKQWMENQDCDEPALYPCCSHCSFPYK
QEVFELCIKKAIMELDRSTGYHLNNKTPGPRFDINDTIRAVVLEFQSTFLFTLAYEKMQQFYKEVDSWISHELSSAPEGL
SRGWFVSNLEFYDLQDSLSDGTLIAMGLSVAVAFSVMLLTTWNIIISLYAIVSIAGTIFVTVGSLVLLGWELNVLESVTI
SVAVGLSVDFAVHYGVAYRLAPDPDREGKVIFSLSRMGSAIAMAALTTFVAGAMMMPSTVLAYTQLGTFMMLVMCVSWAF
ATFFFQCLCRCLGPQGTCGQIPFPTKLQCSPFSHTLSARPGDRGPSKTHAASAYSVDARGQKSQLEHEFYELQPLASHSC
TSSEKTTYEEPHTCSEFFNGQAKNLRMPVPAAYSSELTKSPSSEPGSALLQSCLEQDTVCHFSLNPRCNCRDAYTHLQYG
LPEIHCQQMGDSLCHKCASTAGGFVQIQSSVAPLKASHQAAEGLLHPAQHMLPPGMQNSRPRNFFLHSVQHFQAQENLGR
TSTHSTDERLPRTAELSPPPSDSRSTESFQRACCHPENNQRRLCKSRDPGDTEGSGGTKSKVSGLPNQTDKEEKQVEPSL
LQTDETVNSEHLNHNESNFTFSHLPGEAGCRSCPNSPQSCRSIMRSKCGTEDCQTPNLEANVPAVPTHSDLSGESLLIKT
L

>sp|P97318|DAB1_MOUSE Disabled homolog 1 OS=Mus musculus GN=Dab1 PE=1 SV=2 
MSTETELQVAVKTSAKKDSRKKGQDRSEATLIKRFKGEGVRYKAKLIGIDEVSAARGDKLCQDSMMKLKGVVAGARSKGE
HKQKIFLTISFGGIKIFDEKTGALQHHHAVHEISYIAKDITDHRAFGYVCGKEGNHRFVAIKTAQAAEPVILDLRDLFQL
IYELKQREELEKKAQKDKQCEQAVYQTILEEDVEDPVYQYIVFEAGHEPIRDPETEENIYQVPTSQKKEGVYDVPKSQPN
SQPLEDFESRFAAATPNRNLSMDFDELLEATKVSAVTQLELFGDMSTPPDITSPPTPATPGDAFLPSSSQTLPGSADVFG
SMSFGTAAVPSGYVAMGAVLPSFWGQQPLVQQQIAMGAQPPVAQVIPGAQPIAWGQPGLFPATQQAWPTVAGQFPPAAFM
PTQTVMPLAAAMFQGPLTPLATVPGTNDSARSSPQSDKPRQKMGKESFKDFQMVQPPPVPSRKPDQPSLTCTSEAFSSYF
NKVGVAQDTDDCDDFDISQLNLTPVTSTTPSTNSPPTPAPRQSSPSKSSASHVSDPTADDIFEEGFESPSKSEEQEAPDG
SQASSTSDPFGEPSGEPSGDNISPQDGS

>sp|Q8R2Z0|ADIPL_MOUSE Adipolin OS=Mus musculus GN=Fam132a PE=1 SV=2 
MWAWGWAAAALLWLQTAGAGARQELKKSRQLFARVDSPNITTSNREGFPGSVKPPEASGPELSDAHMTWLNFVRRPDDGS
SRKRCRGRDKKSRGLSGLPGPPGPPGPPGPPGSPGVGVTPEALLQEFQEILKEATELRFSGLPDTLLPQEPSQRLVVEAF
YCRLKGPVLVDKKTLVELQGFQAPTTQGAFLRGSGLSLSLGRFTAPVSAIFQFSASLHVDHSELQGRGRLRTRDMVRVLI
CIESLCHRHTSLEAVSGLESNSRVFTVQVQGLLHLQSGQYVSVFVDNSSGAVLTIQNTSSFSGMLLGT

>tr|D3Z7H8|D3Z7H8_MOUSE Protein Cilp2 OS=Mus musculus GN=Cilp2 PE=1 SV=1 
MASPLPLLYLCLAALHLAGARDATPTEEHTSTARGLQGRPPDTGQPSPALEDWEEASEWTSWFNVDHPGGDGDFESLAAI
RFYYGPARVCPRPLALEARTTDWALPAAMGERVHANPERGFWCLNREQPRGRRCSNYHVRFRCPLEAAWGAWGAWGLCSK
SCGLGRRLRRRSCQSSSGDTCPGSPQEAQKCVRSRCPGCSSDTCGCPNHILLGSVVTPSGRPLSGARVSLRTRPGTIATS
GTHGTFQVPGVCAGSKASVSAQMNGFSAGTAQAHANSSNTATVTIILEELGKPYLVKHPESRVREAGQNVTFCCKASGTP
MPKKYSWFHNGTLLDRRQQGSGPHLELQGLHQAQAGEYHCKAWNEAGTVRSRAALLTILAPGQQACDPRPQEHLIKLPDD
CGQPGGGPTYLDVGLCADTRCPGPVGSGPRCGDAGSRCCSVLRLESRDIRCSGYVLPVKVVAECGCRKCLPRRGLVRGRV
VAADSGEPLRFARILLGRAPIGFTSYQGDFTIEVPPATERLVVTFVDPSGDFVDSVRVLPFDPRGAGVYHEIRALRKAAA
VLLDAERGGEIPLGSTEEAPALGELVLPPGTFHHPDGRPYTGPVEARVTFVDPRDLASASAASSDLRFLDSAGELAPLRT
YGMFAVDLRAPGSTEQLHVARADVHVDADHVRMPGHAEALALWSLDPETGLWEEEGSEQGSGGFRRETAAARVRREERAF
LVGALTMRERRLFNLDVPERRRCFVKVRAYGTDRFAPAEQVQGVVVTLLNLEPAPGFTANPRAWGRFDSAVTGPNGACVP
AFCDAEKPDAYTAFVTAALGGEELEAAPSRPRATAAVVGVAQPYLERLGYQRTDHDDPALKRTGFRLNLARPRAGHESEA
HGPVYPWRRLRDCEDAPVTDSHFRFSRVEADKYEYDVVPFHEGAPASWTGDLLAWWPNPQEFRACFLKVRLQGPQEYMVR
SHNAGGTHEATRGRLYGLRDTRSVRHPERPGASAACVEFKCGGMLFDQRQVDRTLVTVTPQGSCRRVAVNTLLQDYLARH
PPLAAADDPAAFAMLAPLDALGHNYGVYTVTDQSPRLAKEIAIGRCFDGSSDGFSREMKADAGTAVTFQCREPPARPSLF
QRLLENPSSALGDIRREMGQATRYSRVNQTQAGDTGPFGPGQ

>tr|Q8C446|Q8C446_MOUSE Gamma-aminobutyric acid (GABA-A) receptor, subunit beta 3, isoform CRA_b OS=Mus musculus GN=Gabrb3 PE=1 SV=1 
MCSGLQALLLPIWLSWTLGTRGSEPSSVNDPGNMSFVKETVDKLLKGYDIRLRPDFGGPPVCVGMNIDIASIDMVSEVNM
DYTLTMYFQQYWRDKRLAYSGIPLNLTLDNRVADQLWVPDTYFLNDKKSFVHGVTVKNRMIRLHPDGTVLYGLRITTTAA
CMMDLRRYPLDEQNCTLEIESYGYTTDDIEFYWRGGDKAVTGVERIELPQFSIVEHRLVSRNVVFATGAYPRLSLSFRLK
RNIGYFILQTYMPSILITILSWVSFWINYDASAARVALGITTVLTMTTINTHLRETLPKIPYVKAIDMYLMGCFVFVFLA
LLEYAFVNYIFFGRGPQRQKKLAEKTAKAKNDRSKSEINRVDAHGNILLAPMDVHNEMNEVAGSVGDTRNSAISFDNSGI
QYRKQSMPKEGHGRYMGDRSIPHKKTHLRRRSSQLKIKIPDLTDVNAIDRWSRIVFPFTFSLFNLVYWLYYVN

>sp|Q09M02|CBPC5_MOUSE Cytosolic carboxypeptidase-like protein 5 OS=Mus musculus GN=Agbl5 PE=1 SV=2 
MELRCGGLLFSSRFDSGNLAHVEKVETVSSDGEGVGGVATAPASGSAASPDYEFNVWTRPDCAETEYENGNRSWFYFSVR
GGTPGKLIKINIMNMNKQSKLYSQGMAPFVRTLPSRPRWERIRERPTFEMTETQFVLSFVHRFVEGRGATTFFAFCYPFS
YSDCQDLLSQLDQRFSENYSTHSSPLDSIYYHRELLCYSLDGLRVDLLTITSCHGLRDDREPRLEQLFPDLGTPRPFRFT
GKRIFFLSSRVHPGETPSSFVFNGFLDFILRPDDPRAQTLRRLFVFKLIPMLNPDGVVRGHYRTDSRGVNLNRQYLKPDA
VLHPAIYGAKAVLLYHHVHSRLNAKSPTNQQPTLHLPPEAPLSDLEKANNLHNEAHLGQSPDGENPATWPETEPAEEKTD
PVWLMPQPIPELEEPAPDTIPPKESGVAYYVDLHGHASKRGCFMYGNSFSDESTQVENMLYPKLISLNSAHFDFQGCNFS
EKNMYARDRRDGQSKEGSGRVAIYKASGIIHSYTLECNYNTGRSVNSIPAACHDNGRASPPPPPAFPSRYTVELFEQVGR
AMAIAALDMAECNPWPRIVLSEHSSLTNLRAWMLRHVRNSRGLTSAGNMGASKKRGARTPPKSNNSLPVSCSENALSRVR
SFSTGTSTGGSSSSQQNSPQMKNSPSFPFHGSRTAGLPGLGSSTQKVSHRVLGPVREPRCSDRRRRQQPLNHRSTTSSLA
PSPTLASSGPTSSRNMGSCLLPNSLSLSGSSCSFSSSGDKPEAVMVIGKSLLGAGARIPCIRTRLQARPRLGRSSPPTRR
GMRGSSPTSPIPQTRESSELEPGPHSATPGLPQAGPPRPRSAPAFSPISCTLSDSPSRICYSRGLLNQCEVCFVPKSPPL
TISPRV

>sp|P97737|GDF10_MOUSE Growth/differentiation factor 10 OS=Mus musculus GN=Gdf10 PE=1 SV=2 
MAPGPARISLGSQLLPMVPLLLLLRGAGCGHRGPSWSSLPSAAAGLQGDRDSQQSPGDAAAALGPGAQDMVAIHMLRLYE
KYNRRGAPPGGGNTVRSFRARLEMIDQKPVYFFNLTSMQDSEMILTAAFHFYSEPPRWPRAREVFCKPRAKNASCRLLTP
GLPARLHLIFRSLSQNTATQGLLRGAMALTPPPRGLWQAKDISSIIKAARRDGELLLSAQLDTGEKDPGVPRPSSHMPYI
LVYANDLAISEPNSVAVSLQRYDPFPAGDFEPGAAPNSSADPRVRRAAQVSKPLQDNELPGLDERPAPALHAQNFHKHEF
WSSPFRALKPRTGRKDRKKKDQDTFTAASSQVLDFDEKTMQKARRRQWDEPRVCSRRYLKVDFADIGWNEWIISPKSFDA
YYCAGACEFPMPKIVRPSNHATIQSIVRAVGIVPGIPEPCCVPDKMNSLGVLFLDENRNAVLKVYPNMSVETCACR

>sp|A2ABV5|MED14_MOUSE Mediator of RNA polymerase II transcription subunit 14 OS=Mus musculus GN=Med14 PE=1 SV=1 
MAPVQLDNHQLIPPGGGGGSSGGGGSSSGSASAPAPPPPAAAVAAAAAAAASPGYRLSTLIEFLLHRAYSELMVLTDLLP
RKSDVERKIEIVQFASRTRQLFVRLLALVKWANDAGKVEKCAMISSFLDQQAILFVDTADRLASLARDALVHARLPSFAI
PYAIDVLTTGSYPRLPTCIRDKIIPPDPITKIEKQATLHQLNQILRHRLVTTDLPPQLANLTVANGRVKFRVEGEFEATL
TVMGDDPEVPWRLLKLEILVEDKETGDGRALVHSMQIDFIHQLVQSRLFADEKPLQDMYNCLHCFCLSLQLEVLHSQTLM
LIRERWGDLVQVERYHAGKSLSLSVWNQQVLGRKTGTASVHKVTIKIDENDVSKPLQIFHDPPLPASDSKLVERAMKIDH
LSIEKLLIDSVHARAHQRLQELKAILRSFNANESSSIETALPALIVPILEPCGNSECLHIFVDLHSGMFQLMLYGLDPAT
LEDMEKSLNDDMKRIIPWIQQLKFWLGQQRCKQSIKHLPTITTETLQLANYSTHPIGSLSKNKLFIKLTRLPQYYIVVEM
LEVPNKPTQLSYNYYFMSVSTADREDSPVMALLLQQFKDNIQDLMSYTKTGKQTRTGTKHKLSDDPCPIDSKKAKRSGEM
CAFNKVLAHFVAMCDTNMPFVGLRLELSNLEIPHQGVQVEGDGFNHAIRLLKIPPCKGISEETQKALDRSLLDCTFRLQG
RNNRTWVAELVFANCPLNGTSTREQGPSRHVYLTYENLLSEPVGGRKVVEMFLNDWSSIARLYECVLEFARSLPEIPAHL
NIFSEVRVYNYRKLILCYGTTKGSSISIQWNSIHQKFHIALGTVGPNSGCSNCHNTILHQLQEMFNKTPNVVQLLQVLFD
TQAPLNAINKLPTVPMLGLTQRTNTAYQCFSILPQSSTHIRLAFRNMYCIDIYCRSRGVVAIRDGAYSLFDNSKLVEGFY
PAPGLKTFLNMFVDSNQDARRRSVNEDDNPPSPIGGDMMDSLISQLQPPQQQPFPKQPGTSGAYPLTSPPTSYHSTVNQS
PSMMHTQSPGNLHAASSPSGALRAPSPASFVPTPPPSSHGISIGPGASFASPHGTLDPSSPYTMVSPSGRAGNWPGSPQV
SGPSPATRLPGMSPANPSLHSPVPDVSHSPRAGTSSQTMPTNMPPPRKLPQRSWAASIPTILTHSALNILLLPSPTPGLV
PGLAGSYLCSPLERFLGSVIMRRHLQRIIQQETLQLINSNEPGVIMFKTDALKCRVALSPKTNQTLQLKVTPENAGQWKP
DELQVLEKFFETRVAGPPFKANTLIAFTKLLGAPTHILRDCVHIMKLELFPDQATQLKWNVQFCLTIPPSAPPIAPPGTP
AVVLKSKMLFFLQLTQKTSVPPQEPVSIIVPIIYDMASGTTQQADIPRQQNSSVAAPMMVSNILKRFAEMNPPRQGECTI
FAAVRDLMANLTLPPGGRP

>sp|Q8CBX0|CSC1_MOUSE Calcium permeable stress-gated cation channel 1 OS=Mus musculus GN=Tmem63c PE=1 SV=1 
MSAFPDSMDQKFHNMTVNECFQSRSTVLQGQPFGGIPTVLVLNIILWVFVVLLYSFLRKAAWDYGRLALLIHNDSLTSLI
YGEQSEKSSPSEVSLEAERRDRGFSSWFFNSLTMRDRDLINKCGDDARIYITFQYHLIIFVLILCIPSLGIILPVNYIGT
VLDWNSHFGRTTIVNVSTESKFLWLHSLFAFLYFLINLAFMGHHCLGFVPKKSLHFTRTLMITYVPTEIQDPEIISKHFH
EAYPGCVVTRVHFCYDVRNLIDLDDQRRHAMRGRLYYTAKAKKTGKVMIKTHPCSRLCFCKCWTCFKEVDAEQYYSELEE
QLTDEFNAELNRVQLKRLDLIFVTFQDARTVRRIYDDYKYIHCGRHPKQSSVTTIVKNYHWRVAHAPHPKDIIWKHLSIR
RFSWWTRFIAINTFLFFLFFFLTTPAIIINTIDIYNVTRPIEKLQSPIVTQFFPSVLLWAFTVTMPLLVYLSAFLEAHWT
RSSQNLIIVHKCYIFLVFMVVILPSMGLTSLHVFLRWLFDIYYLEHATIRFQCVFLPDNGAFFINYVITAALLGTGMELM
RLGSLCTYCTRLFLSKSEPERVHIRKNQATDFQFGREYAWMLNVFSVVMAYSITCPIIVPFGLLYLCMKHITDRYNMYYS
YAPTKLNAQIHMAAVYQAIFAPLLGLFWMLFFSILRVGSLHSITLFSMSSLIISVVIAFSGVFLGKLRIAQRYEQPEEET
ETVFDVEPSSTTSTPTSLLYVATVLQEPELNLTPASSPARHTYGTINSQPEEGEEESGLRGFARELDSAQFQEGLEMEGQ
SH

>sp|Q9Z1T6|FYV1_MOUSE 1-phosphatidylinositol 3-phosphate 5-kinase OS=Mus musculus GN=Pikfyve PE=1 SV=3 
MATDDKSSPTLDSANDLPRSPASPSHLTHFKPLTPDQDEPPFKSAYSSFVNLFRFNKERGEGGQGEQQSPSSSWASPQIP
SRTQSVRSPVPYKKQLNEELHRRSSVLDSRRKAEPACGGHDPRTAVQLRSLSTVLKRLKEIMEGKSQDSDLKQYWMPDSQ
CKECYDCSEKFTTFRRRHHCRLCGQIFCSRCCNQEIPGKFMGYTGDLRACTYCRKIALSYAHSTDSNSIGEDLNALSDST
CSVSILDPSEPRTPVGSRKASRNIFLEDDLAWQSLIHPDSSNSALSTRLVSVQEDAGKSPARNRSASITNLSLDRSGSPM
VPSYETSVSPQANRNYIRTETTEDERKILLDSAQLKDLWKKICHHTSGMEFQDHRYWLRTHPNCIVGKELVNWLIRNGHI
ATRAQAIAIGQAMVDGRWLDCVSHHDQLFRDEYALYRPLQSTEFSETPSPDSDSVNSVEGHSEPSWFKDIKFDDSDTEQI
AEEGDDNLANSASPSKRTSVSSFQSTVDSDSAASISLNVELDNVNFHIKKPSKYPHVPPHPADQKEYLVSDTGGQQLSIS
DAFIKESLFNRRVEEKSKELPFTPLGWHHNNLELLREENEEKQAMERLLSANHNHMMALLQQLLQNESLSSSWRDIIVSL
VCQVVQTVRPDVKHQDDDMDIRQFVHIKKIPGGKKFDSVVVNGFVCTKNIAHKKMNSCIKNPKILLLKCSIEYLYREETK
FTCIDPIVLQEREFLKNYVQRIVDVRPTLVLVEKTVSRIAQDMLLEHGITLVINVKSQVLERISRMTQGDLVVSMDQLLT
KPHLGTCHKFYMQIFQLPNEQTKTLMFFEGCPQHLGCTIKLRGGSDYELARVKEILIFMICVAYHSQLEISFLMDEFAMP
PTLMQSPSFHLLTEGRGEEGASQEQVSGSSLPQDPECPREALSSEDSTLLESRTVLEKGELDNKSIPQAVASLKHQDYTT
PTCPAGIPCALFALVPESLLPLHMDQQDAVGNEQPETSQQTDEQQDPKSQMKAFRDPLQDDTGMYVTEEVTSSEDQRKTY
ALTFKQELKDVILCISPVITFREPFLLTEKGMRCSTRDYFPEQIYWSPLLNKEVKEMESRRKKQLLRDLSGLQGMNGSVQ
AKSIQVLPSHELVSTRIAEHLGDSQTLGRMLADYRARGGRIQSKHLDPFVHSKDASCTSGGKSGNKTESDEERGLIPSDV
IWPTKVDCLNPANHQRLCVLFSSSSAQSSNAPSACVSPWIVTMEFYGKNDLTLGIFLERYCFRSSYQCPSMFCDTPMVHH
IRRFVHGQGCVQIILKELDSPVPGYQHTILTYSWCRICKQVTPVVALSNESWSMSFAKYLELRFYGHQYTRRANAEPCGH
SIHHDYHQYFSYNQMVASFSYSPIRLLEVCVPLPKIFIKRQAPLKVSLLQDLKDFFQKVSQVYLAVDERLASLKTDTFSK
TREEKMEDIFAQKEMEEGEFKNWTEKMQARLMSSSVDTPQQLQSIFESLIAKKQSLCEVLQAWNSRLQDLFQQEKGRKRP
SVPPSPGRLRQGEESKINAMDTSPRNISPGLHNGEKEDRFLTTLSSQSSTSSTHLQLPTPPEALAEQVVGGPTDLDSASG
SEDVFDGHLLGSTDSQVKEKSTMKAIFANLLPGNSYNPIPFPFDPDKHYLMYEHERVPIAVCEKEPSSIIAFALSCKEYR
NALEELSKATLRNSAEEGLPANSALDNRPKSSSPIRLPEISGGQTNRTVEAEPQPTKKASGMLSFFRGTAGKSPDLSSQK
RETLRGADSAYYQVGQAGKEGLESQGLEPQDEVDGGDTQKKQLTNPHVELQFSDANAKFYCRLYYAGEFHKMREVILGSS
EEEFIRSLSHSSPWQARGGKSGAAFYATEDDRFILKQMPRLEVQSFLDFAPHYFNYITNAVQQKRPTALAKILGVYRIGY
KNSQNNTEKKLDLLVMENLFYGRKMAQVFDLKGSLRNRNVKTDTGKESCDVVLLDENLLKMVRDNPLYIRSHSKSVLRTS
IHSDAHFLSSHLIIDYSLLVGRDDTSNELVVGIIDYIRTFTWDKKLEMVVKSTGILGGQGKMPTVVSPELYRTRFCEAMD
KYFLMVPDHWTGLDLNC

>sp|Q4KUS2|UN13A_MOUSE Protein unc-13 homolog A OS=Mus musculus GN=Unc13a PE=1 SV=3 
MSLLCVGVKKAKFDGAQEKFNTYVTLKVQNVKSTTIAVRGSQPSWEQDFMFEINRLDLGLTVEVWNKGLIWDTMVGTVWI
PLRTIRQSNEEGPGEWLTLDSQAIMADSEICGTKDPTFHRILLDAHFELPLDIPEEEARYWAKKLEQLNAMRDQDEYSFQ
DQQDKPLPVPSSQCCNWNYFGWGEQNDDPDSAVDDRDSDYRSETSNSIPPPYYTTSQPNASVHQYSVRPPPLGSRESYSD
SMHSYEEFSEPRALSPTGSSRYASSGELSQGSSQLSEDFDPDEHSLQGSELDDERDRDSYHSCHSSVSYHKDSPRWDQDD
EDLEDLEDLEDEELPEEEEELEEEGEEELEEEDLEEEEEVPDDLASYTQQEDTTVAEPKEFKRISFPTAAPQKDDKVSAV
PTEAPEVAKGIPKAATPEEKAAAERAQEAEPPKSEESFRSREEEEGQEGQDAMSRAKANWLRAFNKVRMQLQEARGEGDM
SKSLWFKGGPGGGLIIIDSMPDIRKRKPIPLVSDLAMSLVQSRKAGITSALASSTLNNEELKNHVYKKTLQALIYPISCT
TPHNFEVWTATTPTYCYECEGLLWGIARQGMRCTECGVKCHEKCQDLLNADCLQRAAEKSSKHGAEDRTQNIIMVLKDRM
KIRERNKPEIFELIQEIFAVTKSAHTQQMKAVKQSVLDGTSKWSAKISITVVCAQGLQAKDKTGSSDPYVTVQVGKTKKR
TKTIYGNLNPVWEENFHFECHNSSDRIKVRVWDEDDDIKSRVKQRFKRESDDFLGQTIIEVRTLSGEMDVWYNLDKRTDK
SAVSGAIRLHISVEIKGEEKVAPYHVQYTCLHENLFHFVTDVQNNGVVKIPDAKGDDAWKVYYDETAQEIVDEFAMRYGV
ESIYQAMTHFACLSSKYMCPGVPAVMSTLLANINAYYAHTTASTNVSASDRFAASNFGKERFVKLLDQLHNSLRIDLSMY
RNNFPASSPERLQDLKSTVDLLTSITFFRMKVQELQSPPRASQVVKDCVKACLNSTYEYIFNNCHELYGREYQTDPAKKG
EVPPEEQGPSIKNLDFWSKLITLIVSIIEEDKNSYTPCLNQFPQELNVGKISAEVMWSLFAQDMKYAMEEHDKHRLCKSA
DYMNLHFKVKWLYNEYVAELPTFKDRVPEYPAWFEPFVIQWLDENEEVSRDFLHGALERDKKDGFQQTSEHALFSCSVVD
VFSQLNQSFEIIKKLECPDPQIVGHYMRRFAKTISNVLLQYADIVSKDFASYCSKEKEKVPCILMNNTQQLRVQLEKMFE
AMGGKELDAEASGTLKELQVKLNNVLDELSHVFATSFQPHIEECVRQMGDILSQVKGTGNVPASACSSVAQDADNVLQPI
MDLLDSNLTLFAKICEKTVLKRVLKELWKLVMNTMEKTIVLPPLTDQTMIGTLLRKHGKGLEKGRVKLPSHSDGTQMIFN
AAKELGQLSKLKDHMVREEAKSLTPKQCAVVELALDTIKQYFHAGGVGLKKTFLEKSPDLQSLRYALSLYTQATDLLIKT
FVQTQSAQGSGVEDPVGEVSVHVELFTHPGTGEQKVTVKVVAANDLKWQTSGIFRPFIEVNIVGPQLSDKKRKFATKSKN
NSWAPKYNESFQFSLSADAGPECYELQVCVKDYCFAREDRTVGLAVLQLRELAQRGSAACWLPLGRRIHMDDTGLTVLRI
LSQRSNDEVAKEFVKLKSDTRSAEEGGAAPAP

>tr|E9PWM3|E9PWM3_MOUSE Protein Armcx4 OS=Mus musculus GN=Armcx4 PE=1 SV=1 
MGRVQDVGWATAGLVIWAGTCYCIYRLTKGRTQSVSGHARNGSRIETETVVGEQNQTLATSEAMAGREAETRVKTEPETG
EGGEPVAEVDSKVPVLVRSSGNCQAKTMLEEEIETQSETSSLVETMVMTEAVTLTESTSQAKEVTMKEAVTQTDAEAEAV
GKKEAVTQTKAKAWAMAGRAEVKKEAMTQTKAEARTLAEKETEINRVTVTQSEVLAVTKEVVKIGTMNETGVVAEAMIRP
LEETVSVTRTQSEARLDAAVDTKENLNDMSVVVTGVDTKSCAQSQAVAIIQNDDMAGAEADKEDLKNMSKAGSGIDMKVP
GQPHIAANNLAEAVPGAKNDAWDNAKDICEAEADIRTCLIQSETVAKIETEATSSATMDGGKDANAKAMTDVNVTDTQPQ
AVTSDQTEAMPDAKVKGKGNASAMAKAGAKANTKTSSQTDALPDAGDKNRSDNNVTAKAETGIDMVSCTQTEPVAKDNAN
TTSKEGAQATGQSQGEALPNTKGKARGKAKAKCKAAAGTDTKTCAQPQAGTKTQAEALSDSKVDSKSDSNGVSKAGAKAD
QKASGQPQPVANCQNEALPGTKNKVKGNPNPTPKTEAGTATTSSAQTNVTSSQGETTPGAKNKAKGNRNSVPKAGAGPDT
TGSAQSQTVANSHSEALPGAKNKVKSNSNVVPKAEAGVGACPQSVPASQGTALTGTKTKVKGNSSAVSKPDAGAGTMGSA
HAKTAANSQGETLPGSKNKVKGNSNAVPKAEAGAGTTEPNQPQAEALLGARNKVKGNSNSVPKAESGASTILALASSQAE
ALLGARNKVRGSSNAAPKAEAGVGARGSAQSQAVVSSQNEALLGARNKIRSNAGTKSGARTGTRGSAQPQAVVSSQNEAL
LGARDKGLSSSQVEATGDNRVYAKPMVGAVPASEMVTVAGAQPNVHDYYWNGIGVEDWIAAERWIKFRFQTIDGDWENSV
SWTEDESGATIGPWTGAANDKAGLVSSWAVACDESSIKSWTGARPENEVALGSWVSAGDQATGAIWAGAQTTDGTWVADK
ASAGSWTGAENQISAGSWVVSGNQAIAGPWAVSQVTDGSWPAVQASGVSWVVDQATGTWTVAENQTGAVSWAGAGNIVSI
GYWTGAVDQTNAVSWTGTTDQVGVEVKPRFEDQASEKGSWVVAGVQTSGETRLGSEDQSSGRSWTETVDQANAASRLGTV
DQAGGTSWAGTGDQVGGVSTSGSADQSSSGSWAGTRNLAGERSWTGTGDQSDGAAKPGFENQTSDEGSWAGTIGQPSGGS
KSVSEAQSAGRSWADSADQLSGGFLVGPLDQANGESQPVSGELAASGVDQTSGGGCWTGSGDQSGGESRLGPRDQSNGES
WPGTGDQTGGWYCTYTGTQTIGGGPWVGVSGQDVGGPKPVHMNQATGGAWLGTGTQVSAVSWTGDQVGGCSKPGFEDQAI
GGGFWAGAGDQTTGGSRPAVSEDQSSGGVSWGGAGGHVIGGSRTDQSSGTSWPGMGSQVSGGSWIGSVDQTSGCTKSGFE
DQTCAGGSWVGTGEQTSGDSWPGSRASNEASGGSRLDPQDQASGGSWIRSEDQASGRFLVSAEVEANEGFWFGPGSEAFI
GSWCWTEEATILPVAGMKDEASTESTSGTREETSISSGLGDEKKTSPESWTRSEEAALTGTCDGGEAKTVAGAEAEVDPE
SKTRAEAKAEAEAETKVEAEVRVETRAEAGAAATTASEAGAEAGARVEAGAGAEAGMGFWPWNGDDTTKGSRLGAEAEAG
AGGGAEAGAETENSMGFWFWNGDAATKGSKLGTEAEAETGIGTGTGAGTGTGTGTGTGVGAGVEVQAVADTSMGFWFWDG
AGATKGSRLGTEAEAGVGAGAQAGAEAVGGTSMEFWSWDGDEATKGSRLGAEAEPGTGVVAEPGAETSMGFWFWNEDSTT
KGSGLGTEVGAGLGSWTFSTNVNDGEEEEEEDELSRESSPGIEEISLRTLFGAESEDSNDLRSTNEKDVSSEPGTGDKAD
DTKDQFDAANGVDIRSWFYTGNENKCEDESSSQVKVKKSTESRGIYPSMVPGAGMGVWDGTIVCSESKLLHKTSFPGEDG
FRRQVSTGVKVHSCNCRCKRTVNLDPHDLEKLICMIEMTEDPSVHEIATNALYNSADYPYPQEIDRNIGGISVIQSLLSN
PYPNVRQKALNALNNISVAAENHRTVKTYLSQVCEDTVTYPLNSNVQVAGLRLIKHLTITSEYQHMVTNYISEFLRLLAL
GSGETKDHVLGMLVNFSKNPSMTRDLLIANAPTALINIFSKKETKENILNALLLFENINRHFKKRGKTYPQDRFSKTSLY
FLFQRPKACAKKLRALAADCSDPEVKERVEVLINKL

>sp|Q9CQC6|BZW1_MOUSE Basic leucine zipper and W2 domain-containing protein 1 OS=Mus musculus GN=Bzw1 PE=1 SV=1 
MNNQKQQKPTLSGQRFKTRKRDEKERFDPTQFQDCIIQGLTETGTDLEAVAKFLDASGAKLDYRRYAETLFDILVAGGML
APGGTLADDMMRTDVCVFAAQEDLETMQAFAQVFNKLIRRYKYLEKGFEDEVKKLLLFLKGFSESERNKLAMLTGVLLAN
GTLNASILNSLYNENLVKEGVSAAFAVKLFKSWINEKDINAVAASLRKVSMDNRLMELFPANKQSVEHFTKYFTEAGLKE
LSEYVRNQQTIGARKELQKELQEQMSRGDPFKDIILYVKEEMKKNNIPEPVVIGIVWSSVMSTVEWNKKEELVAEQAIKH
LKQYSPLLAAFTTQGQSELTLLLKIQEYCYDNIHFMKAFQKIVVLFYKAEVLSEEPILKWYKDAHVAKGKSVFLEQMKKF
VEWLKNAEEESESEAEEGD

>sp|Q3UHK8|TNR6A_MOUSE Trinucleotide repeat-containing gene 6A protein OS=Mus musculus GN=Tnrc6a PE=2 SV=1 
MRELEAKATKDVERNLSRDLVQEEEQLMEEKKKKKDDKKKKEAAQKKATEQKIKVPEQIKPSVSQPQPANSDNGTSTATS
TNNNAKRATASNQQPPPPQQQQPQQEQQQQQPQALPRYPREVPPRFRHQEHKQLLKRGQHFPVIAANLGSAVKVLNSQSE
SSAVTNQQPQNNGEVQNSKSQSDINHNTSGSHYENCQRGPVSSTSDCSTSCKNAVNDLLEKEAWPSAPGSDPELAPECID
ADSASNSESERNITVMASGNTGGEKDGLRNSTGLGSQSKFVVGSSSNNVGHGSSTGPWGFPHGALISTCQVSVDAPESKP
ESSNNRMNAWGTVSSSSNGGLNPSTLNSASNHGAWPVLENNGLALKGPVGSGSSGINIQCSTIGQMPNNQNINSKVSGSS
THGTWGSLQETCEPEVSGTQKVSFSGQPQNITTETTGPNNTTNFMTSSLPNSGSVQNNELPTSNPGAWRVSTMNHPQIQA
PSVMNGTSLSHLSNGESKTGGSYGTTWGAYGSNYSGDKCAGPNGQANGDTVNATLMQPGINGPMGTNFQVNTNKGGGVWE
PGTVNSQSSPWGSGNGANSGGSRRGWESPAQNTGTGLSSVEWNKLPSNQHSNDSANGNGKKLTNGWKSTEEDDQGSATSQ
TNEQNSVWAKAGGTVESDGSAESTGRLEEKVTGESQSRDRRKIDQHTLLQSIVNRTDLDPRVLSNSGWGQTPIKQNTAWD
TETSPRGERKTDNGTEAWGSSATQTFNSGACTDKTSPNSNDTSSVSGWGDPKPTLRWGDSKGSNCQGGWEDDSAATGMIK
SNQWGGCKEDKSTWNDSQKSKQGWGDGQKSSQGWSISAGDNWGESSRSNHWGEANKKSSSGGSDSDRSISGWNELGKTSS
FTWGNNINPNNSSGWDESSKPNSSQGWGDPPKCNQSLGWGDSSKPVSSPDWNKQQDIVGSWGIPPATSKPPGTGWLGGPI
PAPAKEEEPTGWEEPSPESIRRKMEIDDGTSAWGDPSKYNYKNVNMWNKNIPEASGRSDQQAQMHRLLPAASAVSSKETS
SGSGWGEPWAEPSTPATTVDNGTSAWGKPIDSGPSWGEPITAASNASTWGSSSVGPQSLSKSGPKSMQDGWCGDDMPLPG
SRPTGWEEEEDVEIGMWNSNSSQELNSSLNWPPYTKKMSSKGLSGKKRRRERGMMKGGNKQEDAWINPFVKQFSNISFSR
DSPEENVQSNKMDLSGGMLQDKRMEIDKHSLNIGDYNRTVGKGPGSRPQISKESSMERNPYFDKNGNPNMFGVGNTAAQP
RGMQQPPAQPLSSSQPNLRAQVPPPLLSPQVPVSLLKYAPNNGGLNPLFGPQQVAMLNQLSQLNQLSQISQLQRLLAQQQ
RAQSQRSAPSANRQQQDQQGRPLSVQQQMMQQSRQLDPSLLVKQQTPPSQQPLHQPAMKSFLDNVMPHTTPELQKGPSPV
NAFSNFPIGLNSNLNVNMDMNSIKEPQSRLRKWTTVDSMSVNTSLDQNSSKHGAISSGFRLEESPFVPYDFMNSSTSPAS
PPGSIGDGWPRAKSPNGSSSVNWPPEFRPGEPWKGYPNIDPETDPYVTPGSVINSLSINTVREVDHLRDRNSGSSSSLNT
TLPSTSAWSSIRASNYNVPLSSTAQSTSARNSDSKLTWSPGSVTNTSLAHELWKVPLPPKNITAPSRPPPGLTGQKPPLS
TWDNSPLRVGGGWGNSDARYTPGSSWGESSSGRITNWLVLKNLTPQIDGSTLRTLCMQHGPLITFHLNLPHGNALVRYSS
KEEVVKAQKSLHMCVLGNTTILAEFASEEEISRFFAQSQSLTPSPGWQSLGSSQSRLGSLDCSHSFSSRTDVNHWNGAGL
SGANCGDLHGTSLWGTPHYSTSLWGPPSSDPRGISSPSPINAFLSVDHLGGGGESM

>sp|A6X935|ITIH4_MOUSE Inter alpha-trypsin inhibitor, heavy chain 4 OS=Mus musculus GN=Itih4 PE=1 SV=2 
MKSPAPAHMWNLVLFLPSLLAVLPTTTAEKNGIDIYSLTVDSRVSSRFAHTVVTSRVVNRADAVQEATFQVELPRKAFIT
NFSMIIDGVTYPGVVKEKAEAQKQYSAAVGRGESAGIVKTTGRQTEKFEVSVNVAPGSKITFELIYQELLQRRLGMYELL
LKVRPQQLVKHLQMDIYIFEPQGISILETESTFMTPELANALTTSQNKTKAHIRFKPTLSQQQKSQSEQDTVLNGDFIVR
YDVNRSDSGGSIQIEEGYFVHHFAPENLPTMSKNVIFVIDKSGSMSGKKIQQTREALVKILKDLSPQDQFNLIEFSGEAN
QWKQSLVQATEENLNKAVNYASRIRAHGGTNINNAVLLAVELLDRSNQAELLPSKSVSLIILLTDGDPTVGETNPTIIQN
NVREAINGQYSLFCLGFGFDVNYPFLEKMALDNGGLARRIYEDSDSALQLQDFYHEVANPLLSSVAFEYPSDAVEEVTRY
KFQHHFKGSEMVVAGKLQDQGPDVLLAKVSGQMHMQNITFQTEASVAQQEKEFKSPKYIFHNFMERLWALLTIQQQLEQR
ISASGAELEALEAQVLNLSLKYNFVTPLTHMVVTKPEGQEQFQVAEKPVEVGDGMQRLPLAAQAHPFRPPVRGSKLMTVL
KGSRSQIPRLGDAVRASRQYIPPGFPGPPGPPGFPAPPGPPGFPAPPGPPLASGSDFSLQPSYERMLSLPSVAAQYPADP
HLVVTEKSKESTIPEESPNPDHPQVPTITLPLPGSSVDQLCVDILHSEKPMKLFVDPSQGLEVTGKYENTGFSWLEVTIQ
KPHLQVHATPERLVVTRGRKNTEYKWKKTLFSVLPGLKMTMNMMGLLQLSGPDKVTIGLLSLDDPQRGLMLLLNDTQHFS
NNVKGELGQFYRDIVWEPPVEPDNTKRTVKVQGVDYLATRELKLSYQEGFPGAEISCWTVEI

>sp|Q8R3B7|BRD8_MOUSE Bromodomain-containing protein 8 OS=Mus musculus GN=Brd8 PE=1 SV=2 
MATGTGKHKLLSTGPTEPWSIREKLCLASSVMRSGDQNWVSVSRAIKPFAEPGRPPDWFSQKHCASQYSELLETTETPKR
KRGEKGEVVETVEDVIVRKLTAERVEELKKVIKETQERYRRLKRDAELIQAGHMDSRLDELCNDIAMKKKLEEEEAEVKR
KATDAAYQARQAVKTPPRRLPTVMVRSPVDSASPGGDYPLGDLTPTTMEEATSGVTPGTLPSTPVTSFPGIPDTLPPGSA
PLEAPMTPITDDSPQKKMLGQKATPPPSPLLSELLKKGSLLPTSPRLVNESEMPVPPGHLNSTGVLLEVGGVLPMIHGGE
IQPTTSAVAASPAASGAPTLSRLLEAGPTQFTTPLPSFTTVASEPPVKLVPPPVESVSQATIVMMPALPAPSSAAAVSTS
ESGAPVSQPEPCVPLEAVGDPHTVTVSMDSNEISMIINSIKEECFRSGVAEAPGGSKAPSIDGKEDLDLAEKMDIAVSYT
GEELDFETVGDIIAIIEDKVDDHPEVLDVAAVEAALSFCEENDDPQSLPGPWEHPIQQERDKPVPLPAPEMTVKQERLDF
EESENKGLHDLVDIRDSGVEIKVEPTEPEPGMSGAEIVAGVGPVPSMEPPELRSQDSDEEPRSSAAGDIGEADGSSGKGD
ERPLSAVKTEASPESMLSPSHGSNLIEDPLEAETQHKFEMSDSLKEESGTIFGSQIKDAPGDDEEEDGVSEAASLEEPKE
EDQGEGYLSEMDNEPPVSESDDGFSIHNATLQSHTLADSIPSSPASSQFSVCSEDQEAIQAQKIWKKAIMLVWRAAANHR
YANVFLQPVTDDIAPGYHSIVQRPMDLSTIKKNIENGLIRSTAEFQRDIMLMFQNAVMYNSSDHDVYHMAVEMQRDVLEQ
IQQFLATQLIMQTSESGISAKSLRGRDSTRKQDASEKDSVPMGSPAFLLSLFDGGTRGRRCAIEADMKMKK

>sp|Q8C5W0|CLMN_MOUSE Calmin OS=Mus musculus GN=Clmn PE=1 SV=2 
MAAQEWDWFQREELIGQISDIRVQNLQVERENVQKRTFTRWINLHLEKCDPPLEVTDLFVDIQDGKILMALLEVLSGRNL
LHEYKSSSHRIFRLNNIAKALKFLEDSNVKLVSIDAAEIADGNPSLVLGLIWNIILFFQIKELTGNLSRSSPSSSLSPGS
GGTDSDSSYPPTPTTERSVAVAVKDQRKAIKTLLSWVQRKTRKYGVAVQDFAGSWRSGLAFLAVIKAIDPSLVDMKQALE
DSTRDNLEKAFSIAHDSLHIPRLLEPEDIMVDMPDEQSIVTYVAQFLERFPELEPEDFVNPDKEAPIESTFVRIKESPSE
QGSRVLLLSENGERAYTVNQETSYPPPDKVFVCDQLESPTGFCLDSAPSHKLSDSSTEFMHEIIDQVLQGSTGKTGSIAE
PTPESSILSTRKDGRRSNSLPVKKTVHFEADLHKDASCSKDPFYSSDFRFEGSPKATKELSKQDGHVSLAEVSKEKKKSE
QEARLVLEAASDKVPESTVDGLDAVPQDAQPSQDSSFCNGTVESPSSQGEKGPPPSSPGDHTLLANSTELKVQLLTVEPM
DKEDYFECIPLKASKFNRDLVDFASTSQAFGEDPSSHEKTRGEEEGSENHAEKPGKRKSKSPRAETEAAESRLEPKKLEP
PPKDPEQEDQGHALPPETPADKKPKVYEKAKRKSTRHHSEEEGEAESGFSAVCEEEIPSAPPSTSVSLETLRSHSEEGLD
FKPSPPLSKISVIPHDLFYYPHYEVPLAAVLEAYAEGGEDLKSEDTDLEHPEDSYLQDSREEEADEDEEEAQSSQSSCSF
SLPVDNSYPSVSEHVSHVDGSSEGPTSALGPGSPPSHEDHQPKETKENGPVESQQSQEPPNPELPTKPLEEKLTEASTSS
KKKEKRKHMDHVESSLFIAPGTVRSSDDLEENSSEHKVPSRNSHSDSSIYIRRHTNRSLELDHFSYVQLRNAADLDDRRN
RVLNRYNSQKLTELILQFYGIRADMKREYKHARLSMTGTNSSGEAVPLGNQSPPNDSLTQFVQQPDVIYFILFLWLLVYC
LLLFPQLDVSRL

>sp|P05532|KIT_MOUSE Mast/stem cell growth factor receptor Kit OS=Mus musculus GN=Kit PE=1 SV=3 
MRGARGAWDLLCVLLVLLRGQTATSQPSASPGEPSPPSIHPAQSELIVEAGDTLSLTCIDPDFVRWTFKTYFNEMVENKK
NEWIQEKAEATRTGTYTCSNSNGLTSSIYVFVRDPAKLFLVGLPLFGKEDSDALVRCPLTDPQVSNYSLIECDGKSLPTD
LTFVPNPKAGITIKNVKRAYHRLCVRCAAQRDGTWLHSDKFTLKVRAAIKAIPVVSVPETSHLLKKGDTFTVVCTIKDVS
TSVNSMWLKMNPQPQHIAQVKHNSWHRGDFNYERQETLTISSARVDDSGVFMCYANNTFGSANVTTTLKVVEKGFINISP
VKNTTVFVTDGENVDLVVEYEAYPKPEHQQWIYMNRTSANKGKDYVKSDNKSNIRYVNQLRLTRLKGTEGGTYTFLVSNS
DASASVTFNVYVNTKPEILTYDRLINGMLQCVAEGFPEPTIDWYFCTGAEQRCTTPVSPVDVQVQNVSVSPFGKLVVQSS
IDSSVFRHNGTVECKASNDVGKSSAFFNFAFKGNNKEQIQAHTLFTPLLIGFVVAAGAMGIIVMVLTYKYLQKPMYEVQW
KVVEEINGNNYVYIDPTQLPYDHKWEFPRNRLSFGKTLGAGAFGKVVEATAYGLIKSDAAMTVAVKMLKPSAHLTEREAL
MSELKVLSYLGNHMNIVNLLGACTVGGPTLVITEYCCYGDLLNFLRRKRDSFIFSKQEEQAEAALYKNLLHSTEPSCDSS
NEYMDMKPGVSYVVPTKTDKRRSARIDSYIERDVTPAIMEDDELALDLDDLLSFSYQVAKGMAFLASKNCIHRDLAARNI
LLTHGRITKICDFGLARDIRNDSNYVVKGNARLPVKWMAPESIFSCVYTFESDVWSYGIFLWELFSLGSSPYPGMPVDSK
FYKMIKEGFRMVSPEHAPAEMYDVMKTCWDADPLKRPTFKQVVQLIEKQISDSTKHIYSNLANCNPNPENPVVVDHSVRV
NSVGSSASSTQPLLVHEDA

>sp|Q80WM4|HPLN4_MOUSE Hyaluronan and proteoglycan link protein 4 OS=Mus musculus GN=Hapln4 PE=2 SV=2 
MACAPGALGHRALWAVAWGLLLLVPVLAGAQRGRKKVVHVLEGESGSVVVQTAPGQVVSHRGGTIVLPCRYHYEAAAHGH
DGVRLKWTKVVDPLAFADVFVALGPQHRAFGPYRGRAELQNDGPGDASLVLRNVTLQDYGRYECEVTNELEDDVGMVKLD
LEGVVFPYHPRGGRYKMTFVEAQRACAEQDGILASAEQLHAAWRDGLDWCNAGWLRDGSVQYPVSHAREPCGGTGSTGAG
GGTNGGVRNYGYRHNAEERYDAFCFTSNLPGRVFFLKPLRPVALAGAVRACAARGATVAKVGQLFAAWKLQLLDRCTAGW
LADGSARYPIVNPRTRCGGPRPGVRSLGFPDASRRLFGVYCYRAPGAPDPAPGGWGWGWAGGGGWAGGSRDPAAWTPLRV

>sp|Q9CZU3|SK2L2_MOUSE Superkiller viralicidic activity 2-like 2 OS=Mus musculus GN=Skiv2l2 PE=1 SV=1 
MADAFGDELFSVFEDDSTSAAGAKKDKEKEKWKGPPGSADKAGKRLDTKLQSESASGGKNKRDLDVEGTDEPIFGKKPRI
EDSINEDLSLADLMPRVKVQSVETVEGCTHEVALPADEDYIPLKPRVGKAAKEYPFILDAFQREAIQCVDNNQSVLVSAH
TSAGKTVCAEYAIALALREKQRVIFTSPIKALSNQKYREMYEEFQDVGLMTGDVTINPTASCLVMTTEILRSMLYRGSEV
MREVAWVIFDEIHYMRDSERGVVWEETIILLPDNVHYVFLSATIPNARQFAEWICHLHKQPCHVIYTDYRPTPLQHYIFP
AGGDGLHLVVDENGDFREDNFNTAMQVLRDAGDLAKGDQKGRKGGTKGPSNVFKIVKMIMERNFQPVIIFSFSKKDCEAY
ALQMTKLDFNTDEEKKMVEEVFNNAIDCLSDEDKKLPQVEHVLPLLKRGIGIHHGGLLPILKETIEILFSEGLIKALFAT
ETFAMGINMPARTVLFTNARKYDGKDFRWISSGEYIQMSGRAGRRGMDDRGIVILMVDEKMSPTIGKQLLKGSADPLNSA
FHLTYNMVLNLLRVEEINPEYMLEKSFYQFQHYRAIPGVVEKVKNSEEQYNKIVIPNEENVVIYYKIRQQLAKLGKEIEE
YIHKPKYCLPFLQPGRLVKVKNEGDDFGWGVVVNFSKKSNVKPNSGELDPLYVVEVLLRCSKESLKNSATEAAKPAKPDE
KGEMQVVPVLVHLLSAISTVRLYIPKDLRPVDNRQSVLKSIQEVQRRFPDGVPLLDPIDDMGIQDQGLKKVIQKVEAFEH
RMYSHPLHNDPNLETVYTLCERKAQIALDIKSAKRELKKARTVLQMDELKCRKRVLRRLGFATSSDVIEMKGRVACEISS
ADELLLTEMMFNGLFNDLSSEQATALLSCFVFQENSSEMPKLTEQLAGPLRQMQECAKRIAKVSAEAKLEIDEETYLSSF
KPHLMDVVYTWATGATFAHICKMTDVFEGSIIRCMRRLEELLRQMCQAAKAIGNTELENKFAEGITKIKRDIVFAASLYL

>sp|Q8R3L2|TCF25_MOUSE Transcription factor 25 OS=Mus musculus GN=Tcf25 PE=1 SV=2 
MSRRALRRLRGEQRGQEPLGPDALKFVLLDDDDAEEEGPKPGLGGRRPGGAGKEGVRVNNRFELINTEDLEDDLVVNGER
SDCTLPDSVSSGNKGRAKHGNAETKQDGGATKAGSSEQSNASGKLRKKKKKQKNKKSCTGESSENGLEDIDRILERIEDS
SGFSHPGPPPLSSRKHVLYVEHRHLNPDTELKRYFGARAVLGEQRPRQRQRVYPKCTWLTTPKSTWPRYSKPGLSMRLLE
SKKGLSFFAFDHNEEYQQAQHKFLVAVESMEPNNIVVLLQTSPYHVDSLLQLSDACRFQEDQEMARDLIERALYSMECAF
HPLFSLTSGTCRLDYRRPENRSFYLTLYKQMSFLEKRGCPRTALEYCKLILSLEPDEDPLCMLLLIDHLALRARNYEYLI
RLFQEWEAHRNLSQLPNFAFSVPLAYFLLSQQTDLPEHELSSARQQASLLIQQALTMFPGVLMPLLEYCSVRPDATVSNH
RFFGPDAEISQPPALGQLVSLYLGRSHFLWKEPAIMSWLEENVHEVLQAVDAGDPAVEACENRRKVLYQRAPRNIHRHVI
LSEIKEAVAALPSDVTTQSVMGFDPLPPLDTIYSYVRPERLSPVSHGNTIALFFRSLLPNYTTEGERLEEGVAGGPNRNQ
GLNRLMLAVRDMMANFHFNDLEVPREDNPEGEGDWD

>sp|Q09XV5|CHD8_MOUSE Chromodomain-helicase-DNA-binding protein 8 OS=Mus musculus GN=Chd8 PE=1 SV=1 
MADPIMDLFDDPNLFGLDSLTDDSFNQVTQDPIEEALGLPSSLDSLDQMNQDGGGGDVGNSSASDLVPPPEETASTELPK
ESTAPAPESLTLHDYTTQPTSQEQPAQPVLQTSTPTAGLLQVSKSQEILSQGNPFMGVSATGVSPSNTGGQPSQSAPKIV
ILKAPPNSSVTGTHVAQIQAQGITSTAQPLVAGTANGGKVTFTKVLTGTPLRPGVSIVSGNTVLATKVPGNQAAVQRIVQ
PSRPVKQLVLQPVKGSAPAGNPGAAGPPLKPAVTLTSTPTQGESKRITLVLQQPQSGGPQGHRHVVLGSLPGKIVLQGNQ
LAALTQAKNAQGQPAKVVTIQLQVQQPQQKIQIVPQPPSSQPQPQPQPPPSAQPLTLSSVQQAQIMGPGQNPGQRLSVPL
KMVLQPQAGSSQGASSGLSVVKVLSASEVAALSSPASCAPHTAGKTGMEENRRLEHQKKQEKANRIVAEAIARARARGEQ
NIPRVLNEDELPSVRPEEEGEKKRRKKSSGERLKEEKPKKSKTAAASKTKGKSKLNTITPVVGKKRKRNTSSDNSDVEVM
PAQSPREDEESSIQKRRSNRQVKRKKYTEDLDIKITDDEEEEEVDVTGPIKPEPILPEPVQEPDGETLPSMQFFVENPSE
EDAAIVDKVLSMRVVKKELPSGQYTEAEEFFVKYKNYSYLHCEWATISQLEKDKRIHQKLKRFKTKMAQMRHFFHEDEEP
FNPDYVEVDRILDESHSVDKDNGEPVIYYLVKWCSLPYEDSTWELKEDVDEGKIREFKRIQSRHPELRRVNRPQANAWKK
LELSHEYKNRNQLREYQLEGVNWLLFNWYNRQNCILADEMGLGKTIQSIAFLQEVYNVGIHGPFLVIAPLSTITNWEREF
NTWTEMNTIVYHGSLASRQMIQQYEMYCKDSRGRLIPGAYKFDALITTFEMILSDCPELREIEWRCVIIDEAHRLKNRNC
KLLDSLKHMDLEHKVLLTGTPLQNTVEELFSLLHFLEPSQFPSESEFLKDFGDLKTEEQVQKLQAILKPMMLRRLKEDVE
KNLAPKQETIIEVELTNIQKKYYRAILEKNFSFLSKGAGHTNMPNLLNTMMELRKCCNHPYLINGAEEKILMEFREACHI
IPQDFHLQAMVRSAGKLVLIDKLLPKLKAGGHKVLIFSQMVRCLDILEDYLIQRRYLYERIDGRVRGNLRQAAIDRFSKP
DSDRFVFLLCTRAGGLGINLTAADTCIIFDSDWNPQNDLQAQARCHRIGQSKAVKVYRLITRNSYEREMFDKASLKLGLD
KAVLQSMSGRDGNITGIQQFSKKEIEDLLRKGAYAAIMEEDDEGSKFCEEDIDQILLRRTTTITIESEGKGSTFAKASFV
ASENRTDISLDDPNFWQKWAKKADLDMDLLNSKNNLVIDTPRVRKQTRHFSTLKDDDLVEFSDLESEDDERPRSRRHDRH
HTYGRTDCFRVEKHLLVYGWGRWRDILSHGRFKRRMTERDVETICRAILVYCLLHYRGDENIKSFIWDLISPAENGKTKE
LQNHSGLSIPVPRGRKGKKVKSQSTFDIHKADWIRKYNPDTLFQDESYKKHLKHQCNKVLLRVRMLYYLRQEVIGDQAEK
VLGGAIASEIDIWFPVVDQLEVPTTWWDSEADKSLLIGVFKHGYEKYNTMRADPALCFLEKAGRPDDKAIAAEHRVLDNF
SDLVEGIDFDKDCEDPEYKPLQGPPKDPDDEGDPLMMMDEEISVIDGEEAQVTQQPGHLFWPPGSALTARLRRLVTAYQR
SYKREQMKMEAAERGDRRRRRCEAAFKLKEIARREKQQRWTRREQTDFYRVVSTFGVEYDPDNMQFHWDRFRTFARLDKK
TDESLTKYFHGFVAMCRQVCRLPPAAGDEPPDPNLFIEPITEERASRTLYRIELLRRLREQVLCHPLLEDRLALCQPPGL
ELPKWWEPVRHDGELLRGAARHGVSQTDCNIMQDPDFSFLAARMNYMQNHQAGASAASLSRCSTPLLHQQCTSRTASPSP
LRPDAPVEKSPEESTVQVPNLESLTLKLEDEVVARSRLTSQDYEVRVGSSDTAPLSRSVPPVKLEDEDDSDSELDLSKLS
PSSSSSSSSSSSSSSTDESEDEKEEKLTADRSRPKLYDEESLLSLTMSQDGFPNEDGEQMTPELLLLQERQRASEWPKDR
VLINRIDLVCQAVLSGKWPSNRRSQEVTAGGILGPGNHLLDSPSLTPGEDGDSPVPTPRSGSAASMAEEEASAVTTAAAQ
FTKLRRGMDEKEFTVQIKDEEGLKLTFQKHRLMANGVMGDGHPLFHKKKGNRKKLVELEVECMEEPNHLDLDLETRIPVI
NKVDGTLLVGDEAPRRAELEMWLQGHPEFAVDPRFLAYMEERRKQKWQRCKKNNKAELNCLGMEPVQPANSRNGKKGHYA
ETAFNRVLPGPVAPENSKKRVRRTRPDLSKMMALMQGGSTGSLSLHNTFQHSSSNLQSVSSLGHSSTTSASLPFMPFVMG
AAAPPHVDSSTMLHHHHHHPHPHHHHHHHPGLRTTGYPSSPATTTSGTALRLPTLQPEDDDEEEDEEDDDLSQGYDSSER
DFSLIDDPMMPANSDSSEDADD

>sp|Q8R3S2|TSN33_MOUSE Tetraspanin-33 OS=Mus musculus GN=Tspan33 PE=1 SV=1 
MARRPGVPAAYGDEFSFVSPLVKYLLFFFNMLFWVISMVMVAVGVYARLMKHAEAALACLAVDPAILLIVVGVLMFLLTF
CGCIGSLRENICLLQTFSLCLTIVFLLQLAAGILGFVFSDKARGKVSEIINNAIVHYRDDLDLQNLIDFGQKKFSCCGGI
SYRDWSQNMYFNCSEDNPSRERCSVPYSCCLPTPNQAVINTMCGQGMQALDYLEASKVIYTNGCIDKLVNWIHSNLFLLG
GVALGLAIPQLVGILLSQVLVNQIKDQIKLQLYNQQHRADPWY

>sp|Q6A026|PDS5A_MOUSE Sister chromatid cohesion protein PDS5 homolog A OS=Mus musculus GN=Pds5a PE=1 SV=3 
MDFTQPKPATALCGVVSADGKIAYPPGVKEITDKITTDEMIKRLKMVVKTFMDMDQDSEDEKQQYLPLALHLASEFFLRN
PNKDVRLLVACCLADIFRIYAPEAPYTSHDKLKDIFLFITRQLKGLEDTKSPQFNRYFYLLENLAWVKSYNICFELEDCN
EIFIQLFRTLFSVINNSHNTKVQMHMLDLMSSIIMEGDGVTQELLDSILINLIPAHKNLNKQSFDLAKVLLKRTVQTIEA
CIANFFNQVLVLGRSSVSDLSEHVFDLIQELFAIDPQLLLSVMPQLEFKLKSNDGEERLAVVRLLAKLFGSKDSDLATQN
RPLWQCFLGRFNDIHVPVRLESVKFASHCLMNHPDLAKDLTEYLKVRSHDPEEAIRHDVIVTIITAAKRDLALVNDQLLG
FVRERTLDKRWRVRKEAMMGLAQLYKKYCLHGEAGKEAAEKVSWIKDKLLHIYYQNSIDDKLLVEKIFAQYLVPHNLETE
ERMKCLYYLYASLDPNAVKALNEMWKCQNMLRSHVRELLDLHKQPTSEANCSAMFGKLMTIAKNLPDPGKAQDFVKKFNQ
VLGDDEKLRSQLELLISPTCSCKQADVCVREIARKLANPKQPTNPFLEMVKFLLERIAPVHIDSEAISALVKLMNKSIEG
TADDEEEGVSPDSAIRSGLELLKVLSFTHPTSFHSAETYESLLQCLRMEDDKVAEAAIQIFRNTGHKIETDLPQIRSTLI
PILHQKAKRGTPHQAKQAVHCIHAIFSNKEVQLAQIFEPLSRSLNADVPEQLITPLVSLGHISMLAPDQFASPMKSVVAN
FIVKDLLMNDRSTGEKNGKLWSPDEEVSPEVLAKVYLLRLLVRWLLGMKNNQSKSANSTLRLLSAMLVSEGDLTEQKRIS
KSDMSRLRLAAGSAIMKLAQEPCYHEIITPEQFQLCALVINDECYQVRQIFAQKLHKALVKLLLPLEYMAIFALCAKDPV
KERRAHARQCLLKNISIRREYIKQNPMATEKLLSLLPEYVVPYMIHLLAHDPDFTRSQDVDQLRDIKECLWFMLEVLMTK
NENNSHAFMKKMAENIKLTRDAQSPDESKTNEKLYTVCDVALCVINSKSALCNADSPKDPVLPMKFFTQPEKDFCNDKSY
ISEETRVLLLTGKPKPTGVLGTVNKPLSATGRKPYVRSAGTETGSNINANSELSPSAGSRSREQSSEASETGVSENEENP
VRIISVTPVKNIDTVKNKEINSDQSTQGNISSDRGKKRIVTAAGAENIQKPDEKVDESGPPAPSKPRRGRRPKSESQGNA
TKNDDLNKPVSKGRKRAAGSQESLEAGNAKAPKLQDGAKKAVPAERQIDLQR

>sp|Q9JLB4|CUBN_MOUSE Cubilin OS=Mus musculus GN=Cubn PE=1 SV=3 
MASHFLWGFVTLLMVPGLDGETGTPEQKLQKRIADLHQPRMTTEEGNLVFLTSSAQNIEFRTGSLGKIKLNDDDLGECLH
QIQRNKDDIIDLKRNTTGLPQNILSQVHQLNSKLVDLERDFQSLQQNVERKVCSSNPCHNGGTCVNLHDSFICICPSQWK
GLFCSEDVNECVLYAGTPFGCQSGSTCVNTMGSFRCDCTPDTYGPQCASKYNDCEQGSQQLCKHGICEDLQRVYHGQLRF
NCICDAGWTTLPNGISCTEDKDECSLQPSPCSEHAQCFNTQGSFYCGACPKGWQGNGYQCQDINECEINNGGCSQAPLVP
CLNTPGSFTCGNCPAGFSGDGRVCTPLDICSIHNGGCHPDATCSSSSVLGSLLPVCTCPPGYTGNGYGSNGCVRLSNMCS
RHPCVNGQCIETVSSYFCKCDSGWFGQNCTENINECVSNPCLNGGTCIDGVNGFTCDCTSSWTGYYCQTPQAACGGILSG
TQGTFAYQSPNDTYVHNVNCFWVVRTDEEKVLHITFTFFDLESASNCPREYLQIHDGDSSADFPLGRYCGSTPPQGVHSS
ANSLYFHLYSEYIKRGRGFTARWEAKLPECGGILTGNYGSITSPGYPGNYPPGRDCVWNLLVSPGSLITFTFGTLSLESH
NDCSKDYLEIRDGPFHHDPILGKFCTSLSTPPLQTTGPAARIHFHSDSETSDKGFHITYLTTPSDLYCGGNYTDTEGELL
LPPLTGPFSHSRQCVYLISQPQGEQIVINFTHVELESQRGCSHTFIEVGDHESLLRKICGNETLFPIRSISNNVWIRLRI
DALVQKASFRADYQVACGGELRGEGVIRSPFYPNAYAGRRTCRWTISQPPREVVLLNFTDFQIGSSSSCDTDYIEIGPSS
VLGSPGNEKFCGTNIPSFITSVYNVLYVTFVKSSSMENRGFMAMFSSEKLECGKVLTESTGIIESPGHPNVYPSGVNCTW
HIVVQRGQLIRLVFSSFYLEFHYNCANDYLEVYDTIAQTSLGRYCGKSIPPSLTSSSHSIKLIFVSDSALAHEGFSINYE
AINASSVCLYDYTDNFGRLSSPNFPNNYPHNWNCVYRITVGLNQQIALHFTDFALEDYFGPKCVDFVEIRDGGFETSPLI
GIYCGSVFPPRIISHSNKLWLRFKSDTALTARGFSAYWDASSTGCGGNLTTPTGVLTSPNYPMPYYHSSECYWRLEASRG
SPFLLEFQDFHLEHHPNCSLDYLAVFDGPSTNSRLINKLCGDTPPAPIRSSKDIVLLKLRTDAGQQGRGFEINYRQTCDN
VVIVNKTSGILESINYPNPYDKDQRCNWTIQATTGNTVNYTFLEFDVENYVNCSTDYLELYDGPQRIGRYCGENIPPPGA
TTGSKLIVVFHTDGVDSGEKGFKMHWFIHGCGGEMSGTMGSFSSPGYPNSYPHNKECIWNIRVAPGNSIQLTIHDFDVEY
HASCKYDTLEIYTGLDFHSPRIAQLCSRSPSANPMQISSTDNELAIRFKTDSSLNGRGFNASWRAVPGGCGGIFQVSRGE
IHSPNYPNNYRANTECSWIIQVEKYHRVLLNITDFDLEATDSCLMTYDGSSSANTRVATVCGRQQPPNSITSSGNSLFVR
FQSGSSSQSRGFRAQFRQECGAHIITDSSDSISSPLYPANYPNNQNCTWIIEAQPPFNHIALSFTHFHLQSSTDCTRDFV
EILDGRDSDAPVQGRYCGTSLPHPIISFGNALTVRFVSDSVYGFDGFHAIYSASTSACGGTFYTGDGIFNSPGYPEDYHS
NTECVWNIASSPGNHLQLSFLSFQLENSLNCNKDFVEIREGNATGHLMGRYCGNSLPGNYSSIEGHNLWVRFVSDGSGTG
MGFQARFKNIFGNDNIVGTHGKIATPFWPGNYPLNSNYRWTVNVDSSHIIHGRILEMDIELTTNCFYDSLKIYDGFDIHS
RLIGTYCGTQRESFSSSRNSLTFQFSSDSSKSGRGFLLEWFAVDVSNVTLPTIAPGACGGYMVTGDTPVFFFSPGWPGPY
GNGADCIWIIYAPDSTVELNILSMDIEAQLSCSYDKLIIKDGDSRLSQQLAVLCGRSVPGPIRSTGEYMYIRFTSDGSVT
GAGFNASFQKSCGGYLHADRGIITSPKYPDNYLPNLNCSWHVLVQSGLTIAVHFEQPFQIQNRDSSCSQGDYLVLRNGPD
NHSPPLGPSGGNGRFCGIYTPSTLFTSDNEMFIQFISDNSNGGQGFKIRYEAKSLACGGTIYIHDANSDGYVTSPNYPAN
YPQHAECIWILEAPSGRSIQLQFEDQFNIEETPNCSASYLELRDGANSNAPVLSKLCGHTLPRNWVSSRGLMYLKFHTEG
GSGYMGFKAKYSIVSCGGTVSGDSGVIESVGYPTRLYANNVFCQWHIQGLPGHYLTIRFEDFNLQSSPGCAKDFVEIWEN
HTSGILLGRYCGNSIPSSVDTSSNVASIRFVTDGSVTDSGFRLQFKSSREVCGGDLHGPTGTFTSPNYPNPNPHPRICEW
TINVHEGRQIILTFTNLRLSTQQSCNTEHLIVFNGIRNNSPRLQKLCSRVNVTNEFKSSGNTMKVIFFTDGSRPYGGFTA
SYTSSEDAVCGGTLPSVSGGNFSSPGYNGIRDYARNLDCEWTLSNPNRENSSISIHFLGLSLESHQDCTFDVLEFRVGNA
DGPLIEKFCSLSAPRVPLVIPYPQVWIHFVSNERVEYTGFYVEYSFTNCGGIQTGENGVISSPNYPNLYSRWTQCSWLLE
APEGHTITLTFSDFSVENHPTCTSDSVTVRNGDSPGSPIIGRYCGQSVPGPIQSGSNQLVVTFNTNNQGQSRGFYATWNT
NTLGCGGTLHSDNGTIKSPHWPQTFPENSRCSWTAVTHESKHWEISFDSNFRIPSSDSQCRNSFVKVWEGMLETNDALLA
TSCGNVAPSPIVTLGNIFTAVFQSEEMPAQGFSASFISRCGRTFNSSTGDIVSPNFPKHYDNNMNCNYYIDVAPQSLVIL
TFVSFHLEDRSAVSGTCDYDGLHIIKGHNLSSTPLVTICGSETLRPLTIDGPVMLNFYSDAYITDFGFKISYRVANCGGI
YSGTYGVLNSPSFSYTNYPNNVYCVYSLQVRNDRLILLRFNDFEIVPSNLCSHDYLEVFDGPSIGNRSIGKFCGSTLPQV
IKSTNNSLTLLFKTDSSQTARGWKVSFRETIGPQQGCGGYLTEDSKSFVSPDHDSDGLYDKGLNCIWYIIAPENKLVKLT
FNAFTLEEPSSPGKCTFDYVQIADGASINSYLGGRFCGSSRPAPFISSGNFLTVQFVSDISIQMRGFNATYTFVDMPCGG
TYNATSMPQNTSSPQLSNIRRPFSTCTWVIEAPPHQQVQITVWKLQLPSQDCSRSSLELQDSEQTNGNQVTQFCGANYTT
LPVFYSSGSTAVVVFKSDFLNRNSRVHFTYEIADCNREYNQAFGNLKSPGWPQGYANNLDCSIILRAPQNHRISLFFYWF
QLEDSRQCMNDFLEVRNGSSSSSPLLGKYCSNLLPNPIFSQSNELYLHFHSDDSDTHHGYEIIWASSPTGCGGTLLGNEG
ILANPGFPDSYPNNTHCEWTIVAPSGRPLSVGFPFLSIDSPGGCDQNYLILFNGPDANSPPFGPFCGIDTVVAPFHASSN
RVFIRFHAEYATVSSGFEIMWSS

>tr|E9PVY8|E9PVY8_MOUSE Microtubule-actin cross-linking factor 1 OS=Mus musculus GN=Macf1 PE=1 SV=2 
MSSSDEETLSERSCRSERSCRSERSYRSERSGSLSPCPPGDTLPWNLPLHEQKKRKSQDSVLDPAERAVVRVADERDRVQ
KKTFTKWVNKHLMKVRKHINDLYEDLRDGHNLISLLEVLSGIKLPREKGRMRFHRLQNVQIALDFLKQRQVKLVNIRNDD
ITDGNPKLTLGLIWTIILHFQISDIYISGESGDMSAKEKLLLWTQKVTAGYTGVKCTNFSSCWSDGKMFNALIHRYRPDL
VDMERVQVQSNRENLEQAFEVAERLGVTRLLDAEDVDVPSPDEKSVITYVSSIYDAFPKVPEGGEGISATEVDSRWQEYQ
SRVDSLIPWIRQHTILMSDKSFPQNPVELKALYNQYIHFKETEILAKEREKGRIKELYKLLEVWIEFGRIKLPQGYHPNH
VEEEWGKLIVEMLEREKSLRPAVERLELLLQIANKIQNGALNCEEKLTLAKNTLQADAAHLESGQPVQCESDVIMYIQEC
EGLIRQLQVDLQILRDEKYYQLEELAFRVMRLQDELVTLRLECTNLYRKGHFSSLELVPPSTLTTTHLKAEPLNKTTHSS
STSWFRKPMTRTELVSISSSEDEGNLRFVYELLSWVEEMQMKLERAEWGNDLPSVELQLETQQHIHTSVEELGSSVKEAR
LYEGKMSQNFHTSYVETLGKLETQYCKLKETSSFRMRHLQSLHKFVSRATAELIWLNGKEEEELACDWSDSNPNISAKKT
YFSELTMELEGKQDVFRSLQDTAEVLSLENHPAKQTVEAYSAAVQSQLQWMKQLCLCVEQHVKENAAYFQFFSDARDLES
FLRNLQDSIKRKYTCDRSTSLSRLEDLLQDSMDEKEQLIQSKSSVASLVGRSKTIVQLKPRNPDHVLKSTLSVKAICDYR
QIEITICKNDECVLEDNSQRTKWKVISPTGNEAMVPSVCFLIPPPNKEAIEMASRVEQSYQKVMALWHQLHINTKSLISW
NYLRKDLDTVQTWSLEKLRSLAPGECHQVMKNLQAHYEDFLQDSHDSALFSVADRLRIEEEVEACKAHFQHLMKSLENED
KEETLAKVYISELKNIRLLLEECEQRLLKQIQSPASSKTDRDARQDITLRIAEQEHTQEDLQHLRSDLDAISMKCNVFLQ
QSPSGSSATTLRSELNLMVEKMDHVYGLSTVYLNKLKTIDVIVRSMQDAELLVKGYEIKLSQEEAVPADLSALESHRTTL
QHWLSDVKDKNSVFSVLDEEITKAKKVAEQLRHPASEPNLDLERYQEKGSQLQERWHRVIAQLETRQSEVESIQEVLRDY
RACHGTLIKWIEETTAQQEMMKPGQAEDSRVLSEQLSQQTELFAEIERNQTKLDQCQKFSQQYSTIVKDYELQLMTYKAF
VESQQKSPGKRRRMISSSDAITQEFMDLRTRYTALVTLTTQHVKYISDALRRLEEEEKVVEEEKQEHVEKVKDLLGWVST
LARNTQGTTTSSHTSASADIEKAILEQQVLAEELTTKKEQVSEAIKTSQIFLAKHGHKLSEGEKEQISEQLRVLNKTYHD
LCDGSANQLQQLQSELAQQTEQKGCRAVAGVIDLGTVEIFPIFRAMQKGLIDQDTGLVLLESQIIMSGLIDPENSEKLSL
EEGLTRNFINLPIYQQLLGLRDSLSLVSRLTGTLGSLSVVEAIEKKIISERLGLKVLEVHLATGGFSLPPSENCINLEEA
FHQGFIASSLHSELQSHLRSSKNLIDPNTAEKVGLLDLMQRCIIHQESGLKLLPVKQLAGGMVSLKSGRKVSIFRAVQEG
LIDRQVTVRLLEAQLFAGGIVDPRTGHRLTVEEAVRHNLIDQDMACAILIRQLQTGGIIDTVTGDRMTIDEAVTNNLVAA
KIALVILESLWSFMGLLLPESGEILPITDALEQGIVSTELAHKILHNRQQIEALFLPTLTEIWSWEKATESGILDKDLVN
NLRSVCIPDMMPHIQLADSAEQSKVGFAAGKPPVSGPREEGSSHGEKLLFQLMTHSYIHAHTGQRLLLLDQELVEMLTSR
DDCQVILPEVFEIQHQRLNTSEALQELYTGTISQISSAKHPRKPCESQFLSQNKDYPSQENCTEAKGERSVVGIECSPAE
SPERELFLKEQEAIIENVGSLKVINKVKLKLQRPLLGSRKEEQAETLREENISGDPLLVECPEESEGKDLSTEKSKCQTP
TKCSFTCHKEQVKTIKDIPSETGTSLIKSQNQMSQFQVDTSVGLRSEFKSEHDMNVNSLEKELKEELLVKDGHKQSQEGQ
SVADGQTVALEKTDTEDNADEPALLHSSPFEDATLSTLSAQLQDGGIFNEETGQKLLLNEAIAQGLVSSHTAVKLMGKLN
MFRGFFDSQTCESLTTEEVIDEGLMDEKLLYNVLMSDKAISGILDPRTHSLCSVKEAVAAGLLDKETATRILEGQVITGG
IVDLKRGKKLSVTLASNLGLVDTADQTELINLEKATKGRGAEKAVKERLIELQMETAGLMDPESKAPLTVLQSIDRGILE
REAAVYLLTKQVLDGGIIHHISGLRLSVDNAFKHGLIGEDMARQLRKVENFIHYQFFHPQTKEALSFSEAIKLDLVSPDL
KREIQEIQDFSGNLGDFIYGQKLTLAKTNKEESLANKTELPSGVMHGVIDPENCTIIPYSELVKKCRIDTESGWRYLEVI
PFSDIKDEAGNNVLTPPEAIQLGKVDFASALKVLEAQANTGGIIDMATGKRVTLASALEKKLLDENMARIIASHQMLSGG
IIDIYSDQRVTLNDAVEKRLISPELAAMIQVDPLAEQGGTGVCELKGDFLRKELLSESSKTPRESYSKEKHEAVLQAGSL
CAPEKAGIRGSNGEKAEKGRKISVEMEGQRQDEKASSDNKVSASILSPFGFEGESSYQVSVTHPCSESCDLKPREETRSC
MKKCAVVERDKVVTQIKMVSHVKQSTSGLDAEEARERQGRMVSKEQGSHYETAGNLLSERSVRVDRRVRREMGGEQSVQM
SREAAVLSEEELDQEVTIGDEPDSFVKSQSMKMIGNDKGKEAGIEKDISVVCKIEGFPSQMTSKDASLTNQDALPFYTEG
ETKTVNLCSILKPGEKLSQETASTVQKEPLSSEIPRPERLNSQESDEEPQISDVPHISKGDMAAQITTRQETTDVQDLYI
TSKSSETKDKIFPSKNYIEKLHQEIPMDPTRSHKLKEATISTLETEGISYLDSSDIKSLCEDSKADHKSCGHQKSKVTTT
QAKKSLEVVDLLVRDTEEGSSEDRVGQRGPRVLASLLPEKLPTRTVQSENIRQHDAVIPAISEIREEMALSLPCSVVKVD
GKIPKEKHKEILGDEQGPFMAIPSGKGIEGVNPEPCRATQNVFTRRLCLEHDEKLVSYLSLLRDIEMRTKQIQPLELNVA
ELQDLLGQAKELDRELKDLSTVVSQELECVDRIVISQPQEVPAQLLKALEKDAKNLQKSLDSVSDSWSSRFLHLQSAVEV
KKATVLNRHKELQGKLQDLRAWVGRASLTLNSKGCDTETDADSLSHTLQPYKDMKQSMAERKSQLDALALDIQLFISEHP
QDLSLQQNQEMLQFLSELQRSFQGLVEHTAAQKDVVQGHLQQVQQEVQVKTLQKQQDTCHKKLEDLCNWVGQAERALERH
QGGASRQELPALQQNQSDLKDLQGDIQSHSTSFATAVKDIEGFLEENQTKLSPQELTALREKLHQAKEQYEVLQERTRVA
QKELEEAVTSALQQETEKSKAATELAENKRKIDALLDWVASVGSSERKPQASLPGMEQFSGACLEKQTLAATDGHVDVNQ
VPETLDRQYELMKARHQELLSQQQNFIVATQSVQSFLDQHSHNLTPEERQKLQEKLGELKEQYAASLARSEAELKQTQAL
RDELQKFLQDHKEFENWLQQSENELDSMHKGGSSPEALNSLLKRQGSFSEDVISHKGDLRFVTISGQKVLETENNFEEGQ
EPSATRNLVNEKLKDATERYTTLHSKCIRLGSHLSMLLGQYQQFQSSADSLQAWVLTCEASVGKLLSDTVASDPGVLQQQ
LATTKQLQEELAEHQVPVEKLQKAAHDLLDIEGEPALDCRPIQETTDSISSRFQNLSCSLDERSALLQKAIAQSQSVQES
MESLLQSIREVEQNLERDQVASLSSGVIQEALANNMKLKQDIARQKSSLEATHDMVTRFMETADSNSASVLQGKLAELSQ
RFQQLQLQQQEKESNLKKLLPQAEMFEQLSNKLQQFMENKSRLLASGNQPDQDIAHFSQQIQELTLAMEDQKENLDTLEH
LVTTLGSCGFALDLSQHQDKIQNLKKDFTELQKTVQEREKDASTCQEQLDEFRKLIRTFQKWLKETEGNVPPAKTFVSAK
ELEKQIEHLKDLISDWESKGALLGEINAKGTALESLIMDITAPDSQAKTGSILPPVGSSVGSVNGYHTCKDLTEIQCDMF
DVNSKYEKLWEVLRERQESLQTVFSRMEEVQKEASSVLQWLESKEEVLKAMDATLSPTKTETVKAQAESNKAFLAELEQN
SPKIQKVKEALAGLLKTYPNSQEAENWKKMQEDLNSRWEKATEVTVARQKQLEESASHLACFQAAESQLRPWLMEKELMM
GVLGPLSIDPNMLNAQKQQVQFMLKEFEARRQQHEQLNEAAQGILTGPGDMSPSASQVHKDLQSISQKWVELTDKLNSRS
SQIDQAIVKSTQYQDLLQDLSEKVKAIGQRLSGQSAISTQPEAVKQQLEETSEIRSDLGQLDNEIKEAQTLCQELSLLIG
EQYLKDELKKRLETVALPLQGLEDLAADRMNRLQAALASTQQFQQMFDELRTWLDEKQSQQAKNCPISAKLERLQCQLQE
NEEFQKNLNQHSGSYEVIVAEGEALLLSVPPGEEKKTLQNQLVELRSHWEDLSKKTANRQSRLKDCMQKAQKYQGHVEDL
VPWIDECKSKMSELQVTLDPVQLESSLLRSKAMLNEAEKRRSLLEILNSAADILINSSEIDEDEIRDEKAGLNQNMDAIT
EELQAKTSSLEEMTQRLKEFQESFKNIEKKVEGAKHQLEIFDALGSQACSNKNLEKLKAQQEVLQALEPQVDYLRNFTQG
LVEDAPDGSDASPLVHQAEVAQQEFLEVKQRVSSSCLTMENKLEGIGQFHCRVREMFSQLADLDDELDGMGAIGRDTDSL
QSQIEDVRLFLNKIQALRFDIEDSEAECRKMLEEEGTLDLLGLKRELEALNKQCGKLTERGKVRQEQLELTLGRVEDFYR
KLKALNDAATAAEEGEALQWIVGTEVDVINQQLADFKLFQKDQVDPLQVKLQQVNGLGQGLIQSAGKNCDVQGLEHDMDE
INTRWNTLNKKVAQRIAQLQEALLHCGKFQDALEPLLSWLTDTEELIANQKPPSAEYKVVKAQIQEQKLLQRLLDDRKAT
VDMLQAEGGRIAQSAELADREKITGQLESLERRWTDLLSKAAARQKQLEDILVLAKQFHETAEPISDFLSVTEKKLANSE
PVGTQTAKIHQQIIRHKALNEEIINRKKNVDQAIKNGQALLKQTTGEEVLLIQEKLDGIKTRYADITLTSSKALRTLEQA
RQLATKFHSTYEELTGWLREAEEELAASGGQSPTGEQIPQFQQRQKELKKEVMEHRLVLDTVNEVSHALLELVPWRAREG
LDKLVSDANEQYKLISDTVGQRVDEIDAAIQRSQQYEQAADAELAWVAETKRKLMALGPIRLEQDQTTAQLQVQKAFSID
IIRHKDSMDELFSHRGEIFSTCGEEQKAVLQEKTECLIQQYEAVSLLNSERYARLERAQVLVNQFWETYEELSPWAEETL
ALIAQLPPPAVDHEQLRQQQEEMRQLRESIAEHKPHIDKILKIGPQLKELNPEEGKMVEEKYQKAENMYAQIKDEVRQRA
LALDEAVSQSAQFHDKIEPMLETLENLSSRLRMPPLIPAEVDKIRECISDNKSATVELEKLQPSFEALKRRGEELIGRSQ
GADKDLAAKEIQDKLDQMVFFWEDIKARSEEREIKFLDVLELAEKFWYDMAALLTTIKDTQDIVHDLESPGIDPSIIKQQ
VEAAETIKEETDGLHEELEFIRILGADLIFACGETEKPEVKKSIDEMNNAWENLNKTWKERLEKLEDAMQAAVQYQDTLQ
AMFDWLDNTVIKLCTMPPVGTDLNTVKDQLNEMKEFKVEVYQQQIEMEKLNHQGELMLKKATDETDRDIIREPLTELKHL
WENLGEKIAHRQHKLEGALLALGQFQHALEELMSWLTHTEELLDAQRPISGDPKVIEVELAKHHVLKNDVLAHQATVATV
NKAGSELLESSAGDDASSLRSRLETMNQCWESVLQKTEEREQQLQSTLQQAQGFHSEIEDFLLELNRMENQLSASKPTGG
LPETAREQLDTHMELHSQLRAKEEIYNQLLDKGRLMLLSRGDSGSGSKTEQSVALLEQKWHAVSSKVEERKSKLEEALSL
ATEFQNSLQEFINWLTLAEQSLNIASPPSLILNTVLSQIEEHKVFANEVNDHRDQIIELDQTGNQLKFLSQKQDVVLIKN
LLVSVQSRWEKVVQRSIERGRSLDDARKRAKQFHEAWKKLIDWLEDAESHLDSELEISNDPDKIKLQLSKHKEFQKTLGG
KQPVYDTTIRTGRALKEKTLLAGDTQKLDNLLGEVRDKWDTVCGKSVERQHKLEEALLFSGQFMDALQALVDWLYKVEPQ
LAEDQPVHGDLDLVMNLMDAHKVFQKELGKRTGTVQVLKRSGRELIEGSRDDTTWVKGQLQELSTRWDTVCKLSVSKQSR
LEQALKQAEEFRDTVHMLLEWLSEAEQTLRFRGALPDDTEALQSLIDTHKEFMKKVEEKRVDVNTAVAMGEAILAVCHPD
CITTIKHWITIIRARFEEVLTWAKQHQQRLETALSELVANAELLEELLAWIQWAETTLIQRDQEPIPQNIDRVKALITEH
QSFMEEMTRKQPDVDRVTKTYKRKSVEPTHAPFMEKSRSGSRKSLNQPTPPPMPILSQSEAKNPRINQLSARWQQVWLLA
LERQRKLNDALDRLEELCPELKEFANFDFDVWRKKYMRWMNHKKSRVMDFFRRIDKDQDGKITRQEFIDGILASKFPTTK
LEMTAVADIFDRDGDGYIDYYEFVAALHPNKDAYRPTTDADKIEDEVTRQVAQCKCAKRFQVEQIGENKYRFFLGNQFGD
SQQLRLVRILRSTVMVRVGGGWMALDEFLVKNDPCRARGRTNIELREKFILPEGASQGMTPFRSRGRRSKPSSRAASPTR
SSSSASQSNHSCTSMPSSPATPASGTKVISSSGSKLKRPTPAFHSSRTSLAGDTSNSSSPASTGAKANRADPKKSASRPG
SRAGSRAGSRASSRRGSDASDFDLLETQSACSDTSESSAAGGQGSSRRGLTKPSKIPTMSKKTTTASPRTPGPKR

>tr|Q8VCD0|Q8VCD0_MOUSE Kinase insert domain protein receptor OS=Mus musculus GN=Kdr PE=1 SV=1 
MESKALLAVALWFCVETRAASVGLPGDFLHPPKLSTQKDILTILANTTLQITCRGQRDLDWLWPNAQRDSEERVLVTECG
GGDSIFCKTLTIPRVVGNDTGAYKCSYRDVDIASTVYVYVRDYRSPFIASVSDQHGIVYITENKNKTVVIPCRGSISNLN
VSLCARYPEKRFVPDGNRISWDSEIGFTLPSYMISYAGMVFCEAKINDETYQSIMYIVVVVGYRIYDVILSPPHEIELSA
GEKLVLNCTARTELNVGLDFTWHSPPSKSHHKKIVNRDVKPFPGTVAKMFLSTLTIESVTKSDQGEYTCVASSGRMIKRN
RTFVRVHTKPFIAFGSGMKSLVEATVGSQVRIPVKYLSYPAPDIKWYRNGRPIESNYTMIVGDELTIMEVTERDAGNYTV
ILTNPISMEKQSHMVSLVVNVPPQIGEKALISPMDSYQYGTMQTLTCTVYANPPLHHIQWYWQLEEACSYRPGQTSPYAC
KEWRHVEDFQGGNKIEVTKNQYALIEGKNKTVSTLVIQAANVSALYKCEAINKAGRGERVISFHVIRGPEITVQPAAQPT
EQESVSLLCTADRNTFENLTWYKLGSQATSVHMGESLTPVCKNLDALWKLNGTMFSNSTNDILIVAFQNASLQDQGDYVC
SAQDKKTKKRHCLVKQLIILERMAPMITGNLENQTTTIGETIEVTCPASGNPTPHITWFKDNETLVEDSGIVLRDGNRNL
TIRRVRKEDGGLYTCQACNVLGCARAETLFIIEGAQEKTNLEVIILVGTAVIAMFFWLLLVIVLRTVKRANEGELKTGYL
SIVMDPDELPLDERCERLPYDASKWEFPRDRLKLGKPLGRGAFGQVIEADAFGIDKTATCKTVAVKMLKEGATHSEHRAL
MSELKILIHIGHHLNVVNLLGACTKPGGPLMVIVEFCKFGNLSTYLRGKRNEFVPYKSKGARFRQGKDYVGELSVDLKRR
LDSITSSQSSASSGFVEEKSLSDVEEEEASEELYKDFLTLEHLICYSFQVAKGMEFLASRKCIHRDLAARNILLSEKNVV
KICDFGLARDIYKDPDYVRKGDARLPLKWMAPETIFDRVYTIQSDVWSFGVLLWEIFSLGASPYPGVKIDEEFCRRLKEG
TRMRAPDYTTPEMYQTMLDCWHEDPNQRPSFSELVEHLGNLLQANAQQDGKDYIVLPMSETLSMEEDSGLSLPTSPVSCM
EEEEVCDPKFHYDNTAGISHYLQNSKRKSRPVSVKTFEDIPLEEPEVKVIPDDSQTDSGMVLASEELKTLEDRNKLSPSF
GGMMPSKSRESVASEGSNQTSGYQSGYHSDDTDTTVYSSDEAGLLKMVDAAVHADSGTTLRSPPV

>tr|D3YV40|D3YV40_MOUSE Protein kinase C-binding protein NELL1 (Fragment) OS=Mus musculus GN=Nell1 PE=1 SV=1 
MPMDVILVLWFCVCTARTVLGFGMDPDLQMDIITELDLVNTTLGVTQVAGLHNASKAFLFQDVQREIHSAPHVSEKLIQL
FRNKSEFTFLATVQQKPSTSGVILSIRELEHSYFELESSGPREEIRYHYIHGGKPRTEALPYRMADGQWHKVALSVSASH
LLLHVDCNRIYERVIDPPETNLPPGSNLWLGQRNQKHGFFKGIIQDGKIIFMPNGFITQCPNLNRTCPTCSDFLSLVQGI
MDLQELLAKMTAKVITSVQKHLSVEKTRNAKIGIQKRLVSARMDTSLSRATLHTVKISMSVQQRCTTVMPTRCVSTCRGY
IAVTASQDTSVWMTSLVRSMMIVAADNTTVTKMPSVPTQSRDTAVPASQATWEMVLSAK

>sp|P97379|G3BP2_MOUSE Ras GTPase-activating protein-binding protein 2 OS=Mus musculus GN=G3bp2 PE=1 SV=2 
MVMEKPSPLLVGREFVRQYYTLLNKAPEYLHRFYGRNSSYVHGGVDASGKPQEAVYGQNDIHHKVLSLNFSECHTKIRHV
DAHATLSDGVVVQVMGLLSNSGQPERKFMQTFVLAPEGSVPNKFYVHNDMFRYEDEVFGDSEPELDEESEDEVEEEQEDR
QPSPEPVQENANSAYYDAHPVTNGIEEPLEESSHEPEPEPESETKTEELKPQVEEKHLEELEEKSATPPPAEPASLPQEP
PKAFSWASVTSKNLPPSGTVSSSGIPPHVKAPVSQPRVDAKPEVQSQPPRVREQRPRERPGFPPRGPRPGRGDMEQNDSD
NRRIIRYPDSHQLFVGNLPHDIDENELKEFFMSFGNVVELRINTKGVGGKLPNFGFVVFDDSEPVQRILIAKPIMFRGEV
RLNVEEKKTRAARERETRGGGDDRRDIRRNDRGPGGPRGIVGGGMMRDRDGRGPPPRGGMTQKLGSGRGTGQMEGRFTGQ
RR

>sp|P97953|VEGFC_MOUSE Vascular endothelial growth factor C OS=Mus musculus GN=Vegfc PE=1 SV=1 
MHLLCFLSLACSLLAAALIPSPREAPATVAAFESGLGFSEAEPDGGEVKAFEGKDLEEQLRSVSSVDELMSVLYPDYWKM
YKCQLRKGGWQQPTLNTRTGDSVKFAAAHYNTEILKSIDNEWRKTQCMPREVCIDVGKEFGAATNTFFKPPCVSVYRCGG
CCNSEGLQCMNTSTGYLSKTLFEITVPLSQGPKPVTISFANHTSCRCMSKLDVYRQVHSIIRRSLPATLPQCQAANKTCP
TNYVWNNYMCRCLAQQDFIFYSNVEDDSTNGFHDVCGPNKELDEDTCQCVCKGGLRPSSCGPHKELDRDSCQCVCKNKLF
PNSCGANREFDENTCQCVCKRTCPRNQPLNPGKCACECTENTQKCFLKGKKFHHQTCSCYRRPCANRLKHCDPGLSFSEE
VCRCVPSYWKRPHLN

>sp|Q9CZ52-2|ANTR1_MOUSE Isoform 2 of Anthrax toxin receptor 1 OS=Mus musculus GN=Antxr1 
MDRAGRLGAGLRGLCVAALVLVCAGHGGRREDGGPACYGGFDLYFILDKSGSVLHHWNEIYYFVEQLAHRFISPQLRMSF
IVFSTRGTTLMKLTEDREQIRQGLEELQKVLPGGDTYMHEGFERASEQIYYENSQGYRTASVIIALTDGELHEDLFFYSE
REANRSRDLGAIVYCVGVKDFNETQLARIADSKDHVFPVNDGFQALQGIIHSILKKSCIEILAAEPSTICAGESFQVVVR
GNGFRHARNVDRVLCSFKINDSVTLNEKPFAVEDTYLLCPAPILKEVGMKAALQVSMNDGLSFISSSVIITTTHCSDGSI
LAIALLVLFLLLALALLWWFWPLCCTVIIKEVPPPPVEESEEEDDDGLPKKKWPTVDASYYGGRGVGGIKRMEVRWGEKG
STEEGAKLEKAKNARVKMPEQEYEFPEPRNLNNNMRRPSSPRKWYSPIKGKLDALWVLLRKGYDRVSVMRPQPGDTRFRG
WRLTICLGSKHVHPGRHDKGPETPLLKQAWMFSSFLERAFQ

>tr|D3Z2Q7|D3Z2Q7_MOUSE Protein Hmcn1 OS=Mus musculus GN=Hmcn1 PE=1 SV=1 
MIAQEVVHTVFLVALFRSSLAGDGTPQSESRAEEIPEGASTLAFVFDVTGSMYDDLVQVIEGASKILETSLKRPKRPLYN
FALVPFHDPEIGPVTITTDPKKFQYELRELYVQGGGDCPEMSIGAIKIALEISLPGSFIYVFTDARSKDYRLTHEVLQLI
QQKQSQVVFVLTGDCDDRNHIGYKVYEEIASTSSGQVFHLDKKQVNEVLKWVEEAVQASKVHLLSTDHLEHAVNTWKIPF
DPSLKEVTVSLSGPSPVIEIRNPFGKLIKKGFGLNELLNIHNSAKVVNVKEPEAGMWTVKTSSSGRHSVRITGLSTIDFR
AGFSRKPTLDFKKTMSRPVQGIPTYVLLNTSGISSPARVDRLELLSISGGSLKTIPVKHYPDRKPYGIWNISDFIPPDEA
FFLKVTGYDKDGYLFQRVSSVSFSSIVPDAPKVTMPTRTLGYYLQPGQILCSVESFLPFTLSFMRDGIALGVDQYLRESA
SVNWDFTKVTLSDEGFYDCIAVSSAGTGRAQTFFDVSEPPPIIQLPNNVTVTPGERAVLACLVISAVDYNLTWQRSGRDI
RLADSARIRTLANLSLELRSVKIGDAGEYRCVVSSEGGSAAASVFLTVQEKPKVTVMPKNQSFTGGSEISIMCSATGYPK
PKIVWTMNEMFIMGSHRYRMTSEGTLFIKNAVPKDAGTYACLASNAAGTDKQTSTLRYIEAPKLVVEQSELLVALGDTTV
MECKTSGIPPPQVKWFKGDLELRPSTFLSIDPLVGLLKIQETQDLDAGDYTCVAINEAGRATGRLTLDVGSPPVFIQEPS
DVAVEIGSNVTLPCYVQGYPEPKIKWRRLDNMPVFSRPFSVSFISQLRTGALFISNLWASDKGTYICEAENQFGKIQSQT
TVTVTGLVAPLIGISPSMASVIEGQPLTLPCTLLAGNPIPERRWMKNSAMLVQNPYITVRSDGSLHIERVRLQDGGKYTC
VASNVAGTNNKTTSVAVHVLPSIQHGQQILSTIEGVPVTLPCRASGIPKPSITWSKKGELISTSSAKFSAGADGSLYVVS
PGSEESGEYICTATNAAGYAKRKVQLTVYVRPRVFGDQRGLSQDKPVEISVLAGEEAILPCEAKSLPPPIITWAKDSQLI
SPFSPRHTFLPSGSMKITETRVSDSGMYLCVATNIAGNVTQSVKLSVHVPPKIQHGNRHIKVQVGQRVDILCNAHGSPPP
VITWFKSGRPFLDGAQHPGSPDGTLSIEQAVISDAGVYTCAATNIAGSDEAEVTLHVQEPPSVEDLQPPFNTPFQERLAN
QRIEFPCPAKGTPKPTIKWLHNGREVTGQEPGVSILEDGALLVIASVTPHNNGEYICVAVNEAGTTERKYNLKVHVPPVI
RDKEHVTNVSVLTSQLASLYCEVEGTPSPVITWYKDDIQVTESSTVQIVNNGKILKLFKVSAEDAGRYSCKAINIAGTSQ
KDFSVNVLVPPSILGASSPSEVSVVLNHNVTLQCPGTGVPFPAIHWFKDGKPLFLGDPNIELSDRGQSLHLRNARRSDKG
RYQCTVSNAAGKQAKDIKLTVYVPPSIKGGNITTEISALLNSIVKLECETRGLPVPAITWYKDGQVVTSSSQALYIDKGQ
LLHIQRAQVSDSATYTCHAANVAGTAEKSFHVDIYVPPTIEGDLTAPSNKQVIIGQSLILECKAAGNPPPILTWLKDGVP
VKASDNIHIEAGGKKLEILSALEVDRGQYICVATSVAGEREIKYEVDVLVPPAVEGGEETSYFIVLANNLLELDCQVSGS
PPPTIMWLKGGQLIDERDGFKILLNGRKLVIAQAQVSDTGLYQCVATNIAGDHRKEFEVTVHVPPTIKSSDLPEKTVVRY
KPVTLQCIANGIPNPSITWLKDDQPVNTAHGNLKIQSSGRVLQIAKALLEDAGRYTCVATNAAGEAHQHTQLHVHEPPSL
DDAGKMRNETVVVNNPIQLECKATGKPLPVITWYKDSHPLSGSASAAFLKRGQVLEIGSAQISDAGIYKCVAINSAGATE
LFYSLQVHVPPSISGSSSMVEVVVNNLARLECEARGIPAPSLTWLKDGSPVSSFSNGIQILSGGRILALTSAQMSDAGRY
TCVAVNAAGEKQRDIDLRVYAPPNIMGEEQNVSVLIGQAVELFCQSDAVPPPTLMWLKDGRPLLKRPGLSISENGSVLKI
EDAQAGDTGRYTCEATNVAGKTEKNYNVNVWVPPSIYGSDELVQLTAIEGNLITLLCESSGIPPPDLTWKKKGSLVLADS
AGRVHILSGGRRLQISIAEKADAGLYTCVASNVAGVAKKEYNLQVYIRPSITNSGGHRPEITVIRGKSISLECEVQGIPQ
PTVTWMKDGRPLTKGKGVEILDEGRILQLKNVHVSDTGRYVCVAVNVAGMTDKRYDLSVHAPPSIIGNHGVPENVSVVEK
SSVSLTCEASGIPLPSITWLKDGWPVNLGSSVKILSGGRMLRLMQTRPEDAGQYTCIVRNAAGEDRKMFGLSVLVPPHIV
GENTLEDVKIKEKQSVTLTCEVRGNPVPQITWHKDGQLLQEDEAHHMMSGGRFLQITNAQVSHTGRYTCLASNIAGDKSK
SFRLNVFVSPTIAGVDSDGSPEDVIVILNSPTSLVCEAYSYPPATITWFKDGTPLESNRNIRILPGGRTLQILNAQEDNA
GRYSCVATNEAGEKIKHYEVKVYIPPIIKKGDLLGPGLSPKEVKIRVNSSLTLECEAYAIPSASLRWYKDGQPLKSDDHV
TIAASGHTLQIKEAQISDTGRYTCVASNLAGEDELDFDVNIQVPPSFQKLWEIGNMLDTGRSGEAKDVIINNPLSLHCET
NAAPPPTLTWYKDGRPLTSSDRVLILPGGRVLQIPRAKVEDAGRYTCVAVNEAGEDSLRYDVHVLLPPVIKGANSDLPEE
VTVLVNKSTQMECSSSGNPAPRNYWQKDGQILLEDEHHKFQSDGRSLQILNAQITDTGRYVCVAENTAGSAKKYFNLNVH
VPPSVIGPNHEHLSVVVNHFISLNCEVSGFPPPDLSWLKNEEPIKPNTNVLTVPGGRTLQIIRAKISDGGDYTCIAINQA
GESKKKVSLTVHVPPSIKDHGSQSLSIVNVREGTSVSLECESNAVPPPVITWSKNGRMIPDSTNVEILTGGQTLHIRRAE
VSDTGQYVCRAINVAGRDDKNFHLNVYVPPTIEGPETEVIVETISNPVTLTCDATGIPPPTITWLKNHKPIENSDPLEVH
ILSGGSKLQIARPQRSNSGNYTCVASNMEGKAQKNFILFIQVPPSVAGAEVPSEVSVLLGENVELVCNADGIPTPHLQWL
RDGKPIVNGETERVRVTTDGSTLNIYRALTSDMGKYTCVATNPAGEEDRIFNLNVYVPPKIRGNKEEAEKLMALVDTSIN
IECKATGTPPPQINWLKNGLPLPISSHIRLLSAGQVVRIVRAQVSDIAVYTCVASNRAGVDSKHYSLQVFVPPNMDNAMG
TEEITIVKGSSTSMTCFTDGTPAPSMSWLRDGQPLAPDAHLTVSTQGMVLQLIKAETEDTGKYTCVATNEAGEVSKHFVL
KVLEPPHINGSEGPGEVSVIVNNPLELSCIASGIPAPKISWMKDGRPFLQTEQVQTLEGGAILRVSSAQVEDTGRYTCLA
SSPAGDDDKEYLVRVHVPPNIAGMDEAQDFTVLRNRQVTLECKSDAVPPPVIMWLKNREQLQATPRVRILSGGRYLQINN
ADLGDTANYTCVASNIAGKTTREFNLTVNVPPSIGGGPQSLVTLLNKSIALECRAEGVPAPRITWRKDGVVLAESHARYS
ILENGFLHIESAHVTDTGRYLCMATNVAGTDRRRIDLQVHVPPSIAMGPTNVTVTVNVQTTLACEATGIPKPSVTWRKNG
HLLNVDQNQNSYRLLSSGSLVIISPSVDDTASYECTVTSDAGEDKRAVDLTVQVPPTIADEPMDFLVTRQAPAVMTCSAS
GVPVPSIHWTKNGLRLLPRGDGYRILSSGAIEIPTTQLNHAGRYTCVARNAAGSAHRHVTLRVQEPPVIQPQPSELDVIL
NNPILLPCEATGIPTPFITWQKEGINVITSGKSLAILPSGSLQISRAVRGDAGTYMCVAQNPAGTALGKVKLNVQVPPVI
SSHQKEYVVTMDKPVSLLCETEGSPPPDITWHKDGHALTESIRQRILNSGALQIAFAQPDDAGQYTCMAANMAGSSSVSS
TLTVHVPPRIQSTEVHFTVNENSQAVLPCVADGIPTPAIHWEKDGVLIANLLGKYTAQPYGELILENVVLEDSGTYTCVA
NNAAGEDTRIVTLAVHTLPTFTELPGDLSLNKGEQLRLSCKAVGIPLPKLTWTFNNNIIPAHFDSINGHSELVIEKVSKE
DSGTYVCTAENSVGFVKAIGFVYVKEPPVFKGDYPSNWIEPLGGNAILNCEVKGDPAPTIQWSRKGADIEISHRIRQLGN
GSLAIYGTVNEDAGDYTCVAANEAGMVERSMSLTLQSSPIITLEPVETVVDAGGRVILDCQAAGEPQPTITWSRQGQPIS
WDNRLSMLPNSSLYIAAARKEDTSEYECVARNLMGSVLVRVPVIVQVHGGFSLWSAWRPCSVTCGKGIQKRSRLCDNPPP
ANGGRPCQGADSEARHCHNKLCPVDGHWSEWSFWEDCSRSCGHGNQTRTRTCSNPPAQHGGRPCEGHAVETIMCNIRPCP
VHGVWNAWQPWSACSKSCGKGSQTRMRLCNNPPPSFGGAHCSGAETQMQVCNERHCPVDGRWATWSSWSACTVSCGGGAR
KRTRDCSDPVPQYGGNKCEGTGVQSDFCNSDPCPTHGNWSPWSGWGTCSRTCNGGQMRRYRTCDNPRPSNGGRACGGPDT
QIQRCNTDMCPVDGSWGTWHSWSHCSVSCGGGERTRKRLCDNPVPTKGGRSCPGDATQVSRCNMQACPGGPQRARGSVIG
NINDIEFGIAFLNATITDSPNTDTRVIQAKITNVPRSLGPAMRKIISILNPIYWTTAKEIGEAVNGFTLTNAVFKRETQV
EFATGEVLRMTHVARGLDSDGALLLDVIVSGQVLQLHSPAEVGVKDYTEDYIQTGPGQLYAYSTRLFTIDGISIPYTWNH
TIFYDQAWGKMPFLVETLHASSIESDYNQLEETLGFKIHASISKGDRSNQCPSGFILDSVGPFCADEDECTAGNPCSHTC
HNAIGAYYCSCPKGLTIAADGRTCQDIDECALGGHTCRAGQDCDNTIGSYRCVVHCGTGFRRTSDGLSCQDINECQESSP
CHQRCFNVIGSFHCGCEAGYQLKGRKCIDVNECRQNVCRPDQHCKNTRGGYKCIDLCPSGMTKAENGTCIDIDECKDGTH
QCRYNQICENTRGSYRCACPRGYRSQGVGRPCIDIDECQNRDTCQHECKNTIGSYQCVCPPGYRLMLNGKTCQDVDECLE
QNVRCGPNRMCFNMRGSYQCIDTPCPPNYQRDPVLGFCLKNCPPNDLECTLSPYALEYKLVSLPFGIAANQDLIRLVAYT
QDGVMHPRTTFLMIDEEPAVPFALRDENLKGVVYTTRPLREAETYRMKVGALSYSANGTIEYQTTFIVYIAVSAYPY

>tr|A2A5F7|A2A5F7_MOUSE Potassium voltage-gated channel, subfamily H (Eag-related), member 4 OS=Mus musculus GN=Kcnh4 PE=1 SV=1 
MPVMKGLLAPQNTFLDTIATRFDGTHSNFLLANAQGPRGFPIVYCSDGFCELTGYGRTEVMQKTCSCRFLYGPETSEPAL
QRLQKALEGHQEHRTEICFYRKDGSAFWCLLDMMPIKNEMGEVVLFLFSFKDISQSGGPGLGSPGIHGDNNHENSLGRRG
TSSRLRSTKRQNRTVLHRLTGHFGRRGQSSVKANSNLFEPKPSVPEYKVASVGGSRCLLLHYSIPKAVWDGLILLATFYV
AVTVPYNVCFAGDDDTPITSRHTLVSDIAVEMLFILDIILNFRTTYVSQSGQVISAPRSIGLHYLATWFFVDLIAALPFD
LLYVFNITVTSLVHLLKTVRLLRLLRLLQKLERYSQCSAVVLTLLMSVFALLAHWMACVWYVIGRREMEANDPLLWDIGW
LHELGKRLEEPYVNGSAGGPSRRSAYIAALYFTLSSLTSVGFGNVCANTDAEKIFSICTMLIGALMHAVVFGNVTAIIQR
MYSRRSLYHSRMKDLKDFIRVHRLPRPLKQRMLEYFQTTWAVNSGIDANELLRDFPDELRADIAMHLNREILQLPLFGAA
SRGCLRALSLHIKTSFCAPGEYLLRRGDALQAHYYVCSGSLEVLRDNMVLAILGKGDLIGADIPELGQEPGSGAGPSCVL
KTSADVKALTYCGLQQLSSRGLAEVLRLYPEYAAAFRAGLPRDLTFNLRQGSENNGLGRFSRSPRLSQARSDTLGSSSDK
TLPSITETEGGTEPGAGSKPRRPHLLPNLSPARPRGSLVSLLGEELPPFSALVSSPSLSPTPSPALAGRGQSPSPHGPPR
GSAAWKPPQLLIPPLGTFGPPDLSPRIVDGIEDSSNTAEAPTFRFSKRPEPTRTRSQAPPSGPRLSRELATEAAEEVKEK
VCRLNQEISRLNQEVSQLSRELRQVMGLLQARLGPPSHTAGPAWLPDLPCPHQRLPCISPHMSGPPPGLQNTTLAVVHCP
ASVGTVEIGATPSELRPSTIPPYPSEPDPLGPSPAPEAPPLTPSLLKHSFQSGSDTFH

>sp|Q80VC9|CAMP3_MOUSE Calmodulin-regulated spectrin-associated protein 3 OS=Mus musculus GN=Camsap3 PE=1 SV=1 
MVEAAPAGSGPLRRTFLVPEIKSLDQYDFSRAKAAASLAWVLRAAFGGAEHVPPELWEPFYTDQYAQEHVKPPVTRLLLS
AELYCRAWRQALPQLEPSPSPSALLALLARRGTVPSLPEHPVREADLKHQPILMGAHLAVIDALMVAFSFEWTKTLPGPL
ALSSLEHKLLFWVDTTVRRLQEKTEQEAAQRASPAAPLDGASPAQPSIRYRKDRAIARRAPCFPNVTTLQDLASGAALAA
TIHCYCPQLLRLEEVCLKDPMSVADSLYNLQLVQDFCASHLPRGCPLSLEDLLYVPPPLKVNLVVLLAEMYMCFEVLKPD
FVQAKDLPDGHAVSPRNTETVPSQNNSGSSSPVFNFRHPLLSPGGPQSPLRGSTGSLKSSPSMSHMEALGKAWNRQLSRP
LSQAVSFSTPFGLDSDVDVVMGDPVLLRSVSSDSLGPPRPVSTSSRNSAQPAPESGDLPTIEEALQIIHSAEPRLLPDGA
ADGSFYLHSPEGLSKPPLSPYPPEGASKPLSDRLNKAPIYISHPENPSKSSPCSTGEILKPPPPSEGSPKAVASSPAANN
SEVKMTSFAERKKQLVKAEAESGLGSPTSTPVAPEALSSEMSELGARLEEKRRAIEAQKRRIEAIFAKHRQRLGKSAFLQ
VQPREAAGEAEEEAELGSVPGGERPAGEGQGEPSLRHKSVTFSPDLGPVPPEGLGDYNRAVSKLSAALSSLQRDMQRLTD
QQQRLLAPPEAPGPAPPPAAWVIPGPATGPKAASPSPARRAPAARRSPGPGPSPTPRSPKHARPAELKLAPLTRVLTPPH
DVDSLPHLRKFSPSQVPVQTRSSILLSEGTPPEEPTTKPALIEIPLASLGEPAADEEGDGSPPGAEDSLEEEASSEGEPR
SGLGFFYKDEDKPEDEMAQKRASLLERQQRRVEEARRRKQWQEAEKEQKREEAARLAQEAPGLAFTTPVVASAAPVATLA
PTTRAMAPAEEEVGPRRGDFTRLEYERRAQLKLMDDLDKVLRPRASGTGGPGRGGRRATRPRSGCCDDSALARSPARGLL
GSRLSKVYSQSTLSLSTVANEAPNNLGVKRPTSRAPSPSGLMSPSRLPGSRERDWENGSNASSPASVPEYTGPRLYKEPS
AKSNKFIIHNALSHCCLAGKVNEPQKNRILEEIEKSKANHFLILFRDSSCQFRALYTLSGETEELSRLAGYGPRTVTPAM
VEGIYKYNSDRKRFTQIPAKTMSMSVDAFTIQGHLWQSKKPTTPKKGGGTPK

>sp|G3X9K3|BIG1_MOUSE Brefeldin A-inhibited guanine nucleotide-exchange protein 1 OS=Mus musculus GN=Arfgef1 PE=1 SV=1 
MYEGKKTKNMFLTRALEKILADKEVKKAHHSQLRKACEVALEEIKVETEKQSPPHGEAKAGSGTLPPVKSKTNFIEADKY
FLPFELACQSKCPRIVSTSLDCLQKLIAYGHLTGRAPDSTTPGKKLIDRIIETICGCFQGPQTDEGVQLQIIKALLTAVT
SQHIEIHEGTVLQAVRTCYNIYLASKNLINQTTAKATLTQMLNVIFARMENQALQEAKQMERERHRQQQHLLQSPVSHHE
PESPHLRYLPPQTVDHINQEHEGDLEPQTHDVDKSLQDDTEPENGSDISSAENEQTEADQATAAETLSKNDILYDGDYEE
KPLDIVQSIVEEMVNIIVGDMGEGMAISASTEGNTGTVEDGSDSENIQANGIPGTPISVAYTPSLPDDRLSVSSNDTQES
GNSSGPSPGAKFSHILQKDAFLVFRSLCKLSMKPLSDGPPDPKSHELRSKILSLQLLLSILQNAGPVFRTNEMFINAIKQ
YLCVALSKNGVSSVPEVFELSLSIFLTLLSNFKTHLKMQIEVFFKEIFLYILETSTSSFDHKWMVIQTLTRICADAQSVV
DIYVNYDCDLNAANIFERLVNDLSKIAQGRGSQELGMSNVQELSLRKKGLECLVSILKCMVEWSKDQYVNPNSQTTLGQE
KPSEQEISEVKHPETINRYGSLNSLESTSSSGIGSYSTQMSGTDNPEQFEVLKQQKEIIEQGIDLFNKKPKRGIQYLQEQ
GMLGTTPEDIAQFLHQEERLDSTQVGEFLGDNDKFNKEVMYAYVDQHDFSGKDFVSALRLFLEGFRLPGEAQKIDRLMEK
FAARYLECNQGQTLFASADTAYVLAYSIIMLTTDLHSPQVKNKMTKEQYIKMNRGINDSKDLPEEYLSAIYNEIAGKKIS
MKETKELTIPTKSTKQNVASEKQRRLLYNLEMEQMAKTAKALMEAVSHVQAPFTSATHLEHVRPMFKLAWTPFLAAFSVG
LQDCDDTEVASLCLEGIRCAIRIACIFSIQLERDAYVQALARFTLLTVSSGITEMKQKNIDTIKTLITVAHTDGNYLGNS
WHEILKCISQLELAQLIGTGVKPRYISGTVRGREGSLTGTKDQAPDEFVGLGLVGGNVDWKQIASIQESIGETSSQSVVV
AVDRIFTGSTRLDGNAIVDFVRWLCAVSMDELLSTTHPRMFSLQKIVEISYYNMGRIRLQWSRIWEVIGDHFNKVGCNPN
EDVAIFAVDSLRQLSMKFLEKGELANFRFQKDFLRPFEHIMKRNRSPTIRDMVVRCIAQMVNSQAANIRSGWKNIFSVFH
LAASDQDESIVELAFQTTGHIVTLVFEKHFPATIDSFQDAVKCLSEFACNAAFPDTSMEAIRLIRHCAKYVSDRPQAFKE
YTSDDMSVAPEDRVWVRGWFPILFELSCIINRCKLDVRTRGLTVMFEIMKTYGHTYEKHWWQDLFRIVFRIFDNMKLPEQ
QTEKAEWMTTTCNHALYAICDVFTQYLEVLSDVLLDDIFAQLYWCVQQDNEQLARSGTNCLENVVILNGEKFTLEIWDKT
CNCTLDIFKTTIPHALLTWRPTSGEAEPPSPSAVSEKPLDAISQKSVDIHDSIQPRSSDNRQQAPLVSVSTVSEEVSKVK
STAKFPEQKLFAALLIKCVVQLELIQTIDNIVFFPATSKKEDAENLAAAQRDAVDFDVRVDTQDQGMYRFLTSQQLFKLL
DCLLESHRFAKAFNSNNEQRTALWKAGFKGKSKPNLLKQETSSLACGLRILFRMYMDESRVSAWEEVQQRLLNVCREALS
YFLTLTSESHREAWTNLLLLFLTKVLKISDSRFKAHASFYYPLLCEIMQFDLIPELRAVLRRFFLRIGIVFQISQPPEQE
LGINRQ

>sp|P24270|CATA_MOUSE Catalase OS=Mus musculus GN=Cat PE=1 SV=4 
MSDSRDPASDQMKQWKEQRASQRPDVLTTGGGNPIGDKLNIMTAGSRGPLLVQDVVFTDEMAHFDRERIPERVVHAKGAG
AFGYFEVTHDITRYSKAKVFEHIGKRTPIAVRFSTVTGESGSADTVRDPRGFAVKFYTEDGNWDLVGNNTPIFFIRDAIL
FPSFIHSQKRNPQTHLKDPDMVWDFWSLRPESLHQVSFLFSDRGIPDGHRHMNGYGSHTFKLVNADGEAVYCKFHYKTDQ
GIKNLPVGEAGRLAQEDPDYGLRDLFNAIANGNYPSWTFYIQVMTFKEAETFPFNPFDLTKVWPHKDYPLIPVGKLVLNK
NPVNYFAEVEQMAFDPSNMPPGIEPSPDKMLQGRLFAYPDTHRHRLGPNYLQIPVNCPYRARVANYQRDGPMCMHDNQGG
APNYYPNSFSAPEQQRSALEHSVQCAVDVKRFNSANEDNVTQVRTFYTKVLNEEERKRLCENIAGHLKDAQLFIQKKAVK
NFTDVHPDYGARIQALLDKYNAEKPKNAIHTYTQAGSHMAAKGKANL

>sp|Q8BHN7|CL029_MOUSE Uncharacterized protein C12orf29 homolog OS=Mus musculus PE=2 SV=1 
MKRLGSVQRKMPCVFVTEVKAEPSAKREHQPFKVLATETLSEKALDADVYNAVATEKVDGTCCYVTNYKGQPYLWARLDR
KPNKQADKRFKKFLHSKESAKEFHWNTEEDFKPVPECWIPAKEIEKQNGKPVPDENGHIPGWVPVEKGSKQYCWHSSVVN
YEFGIALVLRHHPDDPGVLEISAVPLSELLEQTLELIGTSINGNPYGLGSKKSPLHFLTPHGAFQVRNLPTLKHNDLLSW
FEDCREGQIEGIVWHCGDGCLIKVHRHHLGLCWPLPDTYMNSKPVIINMNLNLNNYDCAFDNQSLFNQFSKIDKQKFERL
KDIILDV

>tr|E9PUW7|E9PUW7_MOUSE Exportin-7 OS=Mus musculus GN=Xpo7 PE=1 SV=1 
MADHVQSLAQLENLCKQLYETTDTTTRLQAEKALVEFTNSPDCLSKCQLLLERGSSSYSQLLAATCLTKLVSRTNNPLPL
EQRIDIRNYVLNYLATRPKLATFVTQALIQLYARITKLGWFDCQKDDYVFRNAITDVTRFLQDSVEYCIIGVTILSQLTN
EINQADTTHPLTKHRKIASSFRDSSLFDIFTLSCNLLKQASGKNLNLNDESQHGLLMQLLKLTHNCLNFDFIGTSTDESS
DDLCTVQIPTSWRSAFLDSSTLQLFFDLYHSIPPSFSPLVLSCLVQIASVRRSLFNNAERAKFLSHLVDGVKRILENPQS
LSDPNNYHEFCRLLARLKSNYQLGELVKVENYPDVIRLIANFTVTSLQHWEFAPNSVHYLLSLWQRLAASVPYVKATEPH
MLETYTPEVTKAYITSRLESVHIILSRDGLEDPLEDTGLVQQQLDQLSTIGRCEYEKTCALLVQLFDQSAQSYQELLQSA
SASPMDIAVQEGRLTWLVYIIGAVIGGRVSFASTDEQDAMDGELVCRVLQLMNLTDSRLAQAGNEKLELAMLSFFEQFRK
IYIGDQVQKSSKLYRRLSEVLGLNDETMVLSVFIGKVITNLKYWGRCEPITSKTLQLLNDLSIGYSSVRKLVKLSAVQFM
LNNHTSEHFSFLGINNQSNLTDMRCRTTFYTALGRLLMVDLGEDEDQYEQFMLPLTAAFEAVAQMFSTNSFNEQEAKRTL
VGLVRDLRGIAFAFNAKTSFMMLFEWIYPSYMPILQRAIELWYHDPACTTPVLKLMAELVHNRSQRLQFDVSSPNGILLF
RETSKMITMYGNRILTLGEVPKDQVYALKLKGISICFSMLKAALSGSYVNFGVFRLYGDDALENALQTFIKLLLSIPHSD
LLDYPKLSQSYYSLLEVLTQDHMNFIASLEPHVIMYILSSISEGLTALDTMVCTGCCSCLDHIVTYLFKQLSRSTKKRTT
PLNRESDCFLHIMQQHPAMIQQMLSTVLNIIIFEDCRNQWSMSRPLLGLILLNEKYFSDLRNSIVNSQPPEKQQAMHLCF
ENLMEGIERNLLTKNRDRFTQNLSAFRREVNDSMKNSTYGVNSNDMMS

>tr|E9PYG6|E9PYG6_MOUSE Protein Rasa1 OS=Mus musculus GN=Rasa1 PE=1 SV=1 
MMAAEAGSEEGGPATAGPGGGAATGSSAYSAACRVKLPAALPVAAAPCPGLADADLVAALGGGAASGSGFLGTGPVAGVL
GGAALTGSAAAGVAGAAAAGPAGDVAFTKGTLSLPAETLGPGGGFPPLPPPPQLPPLGSGLGTVDEGDSLDGPEYEEEEV
AIPLTAPPTNQWYHGKLDRTIAEERLRQAGKSGSYLIRESDRRPGSFVLSFLSQTNVVNHFRIIAMCGDYYIGGRRFSSL
SDLIGYYSHVSCLLKGEKLLYPVAPPEPVEDRRRVRAILPYTKVPDTDEISFLKGDMFIVHNELEDGWMWVTNLRTDEQG
LIVEDLVEEVGREEDPHEGKIWFHGKISKQEAYNLLMTVGQVCSFLVRPSDNTPGDYSLYFRTNENIQRFKICPTPNNQF
MMGGRYYNSIGDIIDHYRKEQIVEGYYLKEPVPMQDQGQVLNDTVDGKEIYNTIRRKTKDAFYKNIVKKGYLLKKGKGKR
WKNLYFILEGSDAQLIYFESEKRATKPKGLIDLSVCSVYVVHDSLFGRPNCFQIVVQHFSEEHYIFYFAGETPEQAEDWM
KGLQAFCSLRKSSPGTSNKRLRQVSSLVLHIEEAHKLPVKHFTNPYCNIYLNSVQVAKTHAREGQNPVWSEEFVFDDLPP
DINRFEITLSNKTKKSKDPDILFMRCQLSRLQKGHATDEWFLLSSHIPLKGIEPGSLRVRARYSMEKIMPEEEYSEFKEL
ILQKELHVVYALSHVCGQDRTLLASILLKIFLHEKLESLLLCTLNDREISMEDEATTLFRATTLASTLMEQYMKATATQF
VHHALKDSILKIMESKQSCELSPSKLEKNEDVNTNLAHLLSILSELVEKIFMASEILPPTLRYIYGCLQKSVQHKWPTNN
TMRTRVVSGFVFLRLICPAILNPRMFNIISDSPSPIAARTLTLVAKSVQNLANLVEFGAKEPYMEGVNPFIKSNKHRMIM
FLDELGNVPELPDTTEHSRTDLSRDLAALHEICVAHSDELRTLSNERGVQQHVLKKLLAITELLQQKQNQYTKTNDIR

>sp|Q60575|KIF1B_MOUSE Kinesin-like protein KIF1B OS=Mus musculus GN=Kif1b PE=1 SV=2 
MSGASVKVAVRVRPFNSRETSKESKCIIQMQGNSTSIINPKNPKEAPKSFSFDYSYWSHTSPEDPCFASQNRVYNDIGKE
MLLHAFEGYNVCIFAYGQTGAGKSYTMMGKQEESQAGIIPQLCEELFEKINDNCNEEMSYSVEVSYMEIYCERVRDLLNP
KNKGNLRVREHPLLGPYVEDLSKLAVTSYTDIADLMDAGNKARTVAATNMNETSSRSHAVFTIVFTQKKQDPETNLSTEK
VSKISLVDLAGSERADSTGAKGTRLKEGANINKSLTTLGKVISALAEVDNCTSKSKKKKKTDFIPYRDSVLTWLLRENLG
GNSRTAMVAALSPADINYDETLSTLRYADRAKQIKCNAVINEDPNAKLVRELKEEVTRLKDLLRAQGLGDIIDIDPLIDD
YSGSGGKYLKDFQNNKHRYLLASENQRPGNFSTASMGSLTSSPSSCSLNSQVGLTSVTSIQERIMSTPGGEEAIERLKES
EKIIAELNETWEEKLRKTEAIRMEREALLAEMGVAIREDGGTLGVFSPKKTPHLVNLNEDPLMSECLLYYIKDGITRVGQ
ADAERRQDIVLSGAHIKEEHCLFRSERSNTGEVIVTLEPCERSETYVNGKRVAHPVQLRSGNRIIMGKNHVFRFNHPEQA
RAEREKTPSAETPSEPVDWTFAQRELLEKQGIDMKQEMEKRLQEMEILYKKEKEEADLLLEQQRLDYESKLQALQRQVET
RSLAAETTEEEEEEEEVPWTQHEFELAQWAFRKWKSHQFTSLRDLLWGNAVYLKEANAISVELKKKVQFQFVLLTDTLYS
PVPPELLPSEMEKTHEDRPFPRTVVAVEVQDLKNGATHYWSLDKLKQRLDLMREMYDRAGEVASSAQDDSETTMTGSDPF
YDRFHWFKLVGSSPIFHGCVNERLADRTPSPTFSTADSDITELADEQQDAMEDFDDEAFVDDTGSDAGTEEGSELFSDGH
DPFYDRSPWFILVGRAFVYLSNLLYPVPLIHRVAIVSEKGEVRGFLRVAVQAIAADEEAPDYGSGIRQSGTAKISFDNEY
FNQSDFSSAAMTRSGLSLEELRIVEGQGQSSEVISPPEEVNRMNDLDLKSGTLLDGKMVMEGFSEEIGNHLKLGSAFTFR
VTVLQASGILPEYADIFCQFNFLHRHDEAFSTEPLKNNGRGSPLGFYHVQNIAVEVTESFVDYIKTKPIVFEVFGHYQQH
PLHLQGQDLNSPPQPSRRFFPPPMPLSKPVPATKLNTMNKTTLGQSMSKYDLLVWFEISELEPTGEYIPAVVDHTAGLPC
QGTFLLHQGIQRRITVTIIHEKGSELHWKDVRELVVGRIRNKPEVDEAAVDAVLSLNIISAKSLKAAHSSSRTFYRFEAV
WDSSLHNSLLLNRVTPYGEKIYMTLSAYLELDHCIQPAVITKDVCMVFYSRDAKISPPRSLRNLFGSGYSKSPDSNRVTG
IYELSLCKMADTGSPGMQRRRRKVLDTSVAYVRGEENLAGWRPRGDSLILEHQWELEKLELLHEVEKTRHFLLLRERLGD
SVPKSLSDSLSPSLSSGTLSTSTSISSQISTTTFESAITPSESSGYDSADVESLVDREKELATKCLQLLTHTFNREFSQV
HGSISDCKLSDISPIGRDPSVSSFSSSTLTPSSTCPSLVDSRSSSMDQKTPEANSRASSPCQEFEQFQIVPTVETPYLAR
AGKNEFLNLVPDIEEVRAGSVVSKKGYLHFKEPLSSNWAKHFVVVRRPYVFIYNSDKDPVERGIINLSTAQVEYSEDQQA
MVKTPNTFAVCTKHRGVLLQALNDKDMNDWLYAFNPLLAGTIRSKLSRRCPSQPKY

>tr|F7BHJ0|F7BHJ0_MOUSE Clathrin light chain B (Fragment) OS=Mus musculus GN=Cltb PE=1 SV=1 
EANGPADGYAAIAQADRLTQEPESIRKWREEQKKRLQELDAASKVTEQEWREKAKKDLEEWNQRQSEQVEKNKINNSKHH
CPARCPSRERPRSTWALLGQRSSCFRQSGTSSGSCHTQPVLFL

>sp|P13864|DNMT1_MOUSE DNA (cytosine-5)-methyltransferase 1 OS=Mus musculus GN=Dnmt1 PE=1 SV=5 
MPARTAPARVPALASPAGSLPDHVRRRLKDLERDGLTEKECVREKLNLLHEFLQTEIKSQLCDLETKLHKEELSEEGYLA
KVKSLLNKDLSLENGTHTLTQKANGCPANGSRPTWRAEMADSNRSPRSRPKPRGPRRSKSDSDTLSVETSPSSVATRRTT
RQTTITAHFTKGPTKRKPKEESEEGNSAESAAEERDQDKKRRVVDTESGAAAAVEKLEEVTAGTQLGPEEPCEQEDDNRS
LRRHTRELSLRRKSKEDPDREARPETHLDEDEDGKKDKRSSRPRSQPRDPAAKRRPKEAEPEQVAPETPEDRDEDEREEK
RRKTTRKKLESHTVPVQSRSERKAAQSKSVIPKINSPKCPECGQHLDDPNLKYQQHPEDAVDEPQMLTSEKLSIYDSTST
WFDTYEDSPMHRFTSFSVYCSRGHLCPVDTGLIEKNVELYFSGCAKAIHDENPSMEGGINGKNLGPINQWWLSGFDGGEK
VLIGFSTAFAEYILMEPSKEYEPIFGLMQEKIYISKIVVEFLQNNPDAVYEDLINKIETTVPPSTINVNRFTEDSLLRHA
QFVVSQVESYDEAKDDDETPIFLSPCMRALIHLAGVSLGQRRATRRVMGATKEKDKAPTKATTTKLVYQIFDTFFSEQIE
KYDKEDKENAMKRRRCGVCEVCQQPECGKCKACKDMVKFGGTGRSKQACLKRRCPNLAVKEADDDEEADDDVSEMPSPKK
LHQGKKKKQNKDRISWLGQPMKIEENRTYYQKVSIDEEMLEVGDCVSVIPDDSSKPLYLARVTALWEDKNGQMMFHAHWF
CAGTDTVLGATSDPLELFLVGECENMQLSYIHSKVKVIYKAPSENWAMEGGTDPETTLPGAEDGKTYFFQLWYNQEYARF
ESPPKTQPTEDNKHKFCLSCIRLAELRQKEMPKVLEQIEEVDGRVYCSSITKNGVVYRLGDSVYLPPEAFTFNIKVASPV
KRPKKDPVNETLYPEHYRKYSDYIKGSNLDAPEPYRIGRIKEIHCGKKKGKVNEADIKLRLYKFYRPENTHRSYNGSYHT
DINMLYWSDEEAVVNFSDVQGRCTVEYGEDLLESIQDYSQGGPDRFYFLEAYNSKTKNFEDPPNHARSPGNKGKGKGKGK
GKGKHQVSEPKEPEAAIKLPKLRTLDVFSGCGGLSEGFHQAGISETLWAIEMWDPAAQAFRLNNPGTTVFTEDCNVLLKL
VMAGEVTNSLGQRLPQKGDVEMLCGGPPCQGFSGMNRFNSRTYSKFKNSLVVSFLSYCDYYRPRFFLLENVRNFVSYRRS
MVLKLTLRCLVRMGYQCTFGVLQAGQYGVAQTRRRAIILAAAPGEKLPLFPEPLHVFAPRACQLSVVVDDKKFVSNITRL
SSGPFRTITVRDTMSDLPEIQNGASNSEIPYNGEPLSWFQRQLRGSHYQPILRDHICKDMSPLVAARMRHIPLFPGSDWR
DLPNIQVRLGDGVIAHKLQYTFHDVKNGYSSTGALRGVCSCAEGKACDPESRQFSTLIPWCLPHTGNRHNHWAGLYGRLE
WDGFFSTTVTNPEPMGKQGRVLHPEQHRVVSVRECARSQGFPDSYRFFGNILDRHRQVGNAVPPPLAKAIGLEIKLCLLS
SARESASAAVKAKEEAATKD

>sp|Q8K078|SO4A1_MOUSE Solute carrier organic anion transporter family member 4A1 OS=Mus musculus GN=Slco4a1 PE=1 SV=2 
MPQHAMGDTHFLSLPKHLFTSTSSATDSGCDTPPSSRASPASLRSAHGTLGSSSQPLFEPQAEKRSSQTAREVQYVSSGP
QNSLCGWQAFTPKCLQVFNTPKGFLFFLCAASFLQGMTVNGFINTVITSIERRFDLHSYQSGLIASSYDIAACLCLTFVS
YFGGNGHKPRWLGWGVLVLGIGSLVFALPHFTAGRYEVEMDEGLGTGTCLTNQSHVECKDSASGLSNYRLIFMLGQLLHG
VGATPLYTLGVTYLDENVKSSYSPIYIAIFYTAAILGPAAGYLIGGAMLNVYTEVGQRTELTTDSPLWVGAWWIGFLGTG
IAAFLIAIPILGYPRQLPGSQRYVVMRAAETQQLKDHSRGAVSNPAFGKTVRDLPLSIWLLLRNPTFILLCLAGATEATL
IAGMSTFGPKFFEAQFSLSASEAATLFGYLVVPAGGGGTLLGGFLVNKFKLRGSGIIRFCLFCTLTSLLAFFVFLMHCPN
VHMAGVTTGYVGSLLPKGQLDLKAACNAIYCCQPKHYSPLCGSDGTMYYSPCYAGCPADAETDLGGQKVYRGCSCILEKA
SSGWGNATAGKCASTCQSKPFLLVLVFVVIIFTFLSSIPALTATLRCVSDRQRSFALGIQWIVVRTLGSIPGPIAFGWVI
DKACLLWQDQCGHQGSCFVYENEAMSRYMLIAGLTFKVLGFLFFVAAYFLYKSPSVSSDGLEASLPSQSSASDSPTEQLQ
SNV

>sp|Q6PDN3|MYLK_MOUSE Myosin light chain kinase, smooth muscle OS=Mus musculus GN=Mylk PE=1 SV=3 
MGDVKLFASSHMSKTSHSVDPSKVSSMPLTEAPAFILPPRNLCVKEGATAKFEGRVRGYPEPQVTWHRKGQAITNGGRFL
LDCGVRGTFSLVIHTVREEDKGKYTCEASNGSGARQVTVELTVEGNSMKKRDQPVLSKASGFPGETRPSIWGECPPKFAT
KLGRAVVKEGQMWRFSCKITGRPPPQVTWLKGNVPLQPSARVSMSEKNGMQILEIRGVTRDDLGVYTCMVVNGSGKASMS
AELSIPGLDNASRLAVRGTKAPSPDIRKEVTNGVSKDPETVAESKNCPSPQRSGSSARATNSHLKSPQEPKPKLCEDAPR
KVPQSSILQKSTSTITLQALKVQPEARVPAIGSFSPGEDRKSLAAPQQATLPTRQSSLGGSVGNKFVTGNIPRESQREST
FPRFESQPQSQEVTEGQTVKFICEVSGIPKPDVGWFLEGIPVRRREGITEVYEDGVSHHLCLLRARTRDSRKYSCTASNS
LGQVSCSWSLLVDRPNLAQTAPSFSSVLKDSVVIEGQDFVLRCSVQGTPAPRVTWLLNGQPIQFAHSICEAGVAELHIQD
ALPEDRGTYTCLAENAMGQVSCSATVTVQEKKGEGEREHRLSPARSKPIAPIFLQGLSDLKVMDGSQVTMTVQVSGNPPP
EVIWLHDGNEIQESEDFHFEQKGGWHSLCIQEVFPEDTGTYTCEAWNSAGEVRTRAVLTVQEPHDGTQPWFISKPRSVTA
TLGQSVLISCAIAGDPFPTVHWLRDGRALSKDSGHFELLQNEDVFTLVLKNVQPWHAGQYEILLKNRVGECSCQVSLMLH
NSPSRAPPRGREPASCEGLCGGGGVGAHGDGDRHGTLRPCWPARGQGWPEEEDGEDVRGLLKRRVETRLHTEEAIRQQEV
GQLDFRDLLGKKVSTKTVSEDDLKDIPAEQMDFRANLQRQVKPKTISEEERKVHSPQQVDFRSVLAKKGTPKTPVPEKAP
PKAATPDFRSVLGGKKKSPSENGGNSAEVLNVKAGESPTPAGDAQAIGALKPVGNAKPAETPKPIGNAKPTETLKPVGNT
KPAETLKPIANAQPSGSLKPVTNAQPAEPQKPVGNAKSAETSKPAGKEEVKEVKNDVNCKKGQVGATGNEKRPESQGSAP
VFKEKLQDVHVAEGEKLLLQCQVISDPPATVTWSLNGKTLKTTKFIVLAQEGSRFSVSIEKALPEDRGLYKCVAKNSAGQ
AECSCQVTVDDAQTSENTKAPEMKSRRPKSSLPPVLGTESDATVKKKPAPKTPTKAAMPPQIIQFPEDQKVRAGEPVELF
GKVAGTQPITCKWMKFRKQIQESEHIKVENGESGSKLTILAARQEHCGCYTLVVENKLGSRQAQVNLTVVDKPDPPAGTP
CASDIRSSSLTLSWYGSSYDGGSAVQSYNVEIWDTEDKVWKELATCRSTSFNVQDLLPDREYKFRVRAVNVYGTSEPSQE
SELTAVGEKPEEPKDEVEVSDDDEKEPEVDYRTVTVNTEQKVSDVYDIEERLGSGKFGQVFRLVEKKTGKIWAGKFFKAY
SAKEKDNIRQEISIMNCLHHPKLVQCVDAFEEKANIVMVLEIVSGGELFERIIDEDFELTERECIKYMRQISEGVEYIHK
QGIVHLDLKPENIMCVNKTGTRIKLIDFGLARRLENAGSLKVLFGTPEFVAPEVINYEPIGYATDMWSIGVICYILVSGL
SPFMGDNDNETLANVTSATWDFDDEAFDEISDDAKDFISNLLKKDMKNRLDCTQCLQHPWLMKDTKNMEAKKLSKDRMKK
YMARRKWQKTGNAVRAIGRLSSMAMISGLSGRKSSTGSPTSPINAEKLESEDDVSQAFLEAVAEEKPHVKPYFSKTIRDL
EVVEGSAARFDCKIEGYPDPEVVWFKDDQSIRESRHFQIDYDEDGNCSLIISDVCGDDDAKYTCKAVNSLGEATCTAELI
VETMEEGEGEEGGEEEEEEEE

>tr|E9Q718|E9Q718_MOUSE Procollagen-lysine,2-oxoglutarate 5-dioxygenase 2 OS=Mus musculus GN=Plod2 PE=1 SV=1 
MGDRGARPGRLMPMLALLSWAAGLGVAEETPGRIPADKLLVITVATKENDGFHRFMNSAKYFNYTVKVLGQGQEWRGGDG
MNSIGGGQKVRLLKEAMEHYASQEDLVILFTECFDVVFAGGPEEVLKKFQKTNHKIVFAADGLLWPDKRLADKYPVVHIG
KRYLNSGGFIGYAPYISRLVQQWNLQDNDDDQLFYTKVYIDPLKREAFNITLDHKCKIFQALNGATDEVVLKFENGKSRV
KNTFYETLPVAINGNGPTKILLNYFGNYVPNSWTQENGCALCDVDTIDLSTVDVPPKVTLGVFIEQPTPFLPRFLNLLLT
LDYPKEALQLFIHNKEVYHEKDIKVFVDKAKHDISSIKIVGPEENLSQAEARNMGMDFCRQDEKCDYYFSVDADVVLTNP
RTLKFLIEQNRKIIAPLVTRHGKLWSNFWGALSPDGYYARSEDYVDIVQGNRVGIWNVPYMANVYLIQGKTLRSEMNERN
YFVRDKLDPDMALCRNARDMTLQREKDSPTPETFQMLSPPKGVFMYISNRHEFGRLISTANYNTSHLNNDFWQIFENPVD
WKEKYINRDYSKIFTENIVEQPCPDVFWFPIFSERACDELVEEMEHYGKWSGGKHHDSRISGGYENVPTDDIHMKQIGLE
NVWLHFIREFIAPVTLKVFAGYYTKGFALLNFVVKYSPERQRSLRPHHDASTFTINIALNNVGEDFQGGGCKFLRYNCSI
ESPRKGWSFMHPGRLTHLHEGLPVKNGTRYIAVSFIDP

>tr|E9QN31|E9QN31_MOUSE Probable 28S rRNA (cytosine-C(5))-methyltransferase OS=Mus musculus GN=Nop2 PE=1 SV=1 
MGRKLDPTKKEKRGPGRKARKQKGAETELVRFLPAAGDENSKRLSSRARKRAAKRRAGSVDVPKPNKSPGIKTLPGELSK
GAVQARGKKRPAPIQNSDGDEEEDSGEDDVVTQGDLWGSEDSDEDMVDDYGAASNSEDEEEKLLPIERAALKQKAQDATA
GVLWNEEDTDEDEDDDGVSPESHPRKDDKAEGDLQINVEDEEAFVLPPAGETDQDGQAPDLQRVHKRIQDIVGVLRDFGA
QREEGRSRAEYLSRLQKDLATYYSYGDFLLSKLMELFPLSELIEFLEANEVPRPITLRTNTLKTRRRDLAQALINRGVNL
DPLGKWSKSGLVVYDSSVPIGATPEYLAGHYMLQGASSMLPVMALAPQEHERILDMCCAPGGKTSYIAQLMKNTGVILAN
DANADRLKSVVGNLHRLGVTNTIISHYDGRQFPKVVGGFDRVLLDAPCSGTGVISKDPAVKTNKDEKDIQRCAHLQKELL
LSAIDSVNAASKTGGYLVYCTCSITVEENEWVVDYALKKRNVRLVPTGLDFGQEGFTRFQARRFHPTLRSTRRFYPHTHN
MDGFFIAKFKKFSNSIPQPHAGNSAAATPTEPDLKDQVTPKSENGSQPTKKARGAVKAKQQLLRQPHSKKPFQKLNGIAK
GPGLSTEPSVPDAQVSTRPSQSAGNADVNSKRKRSEKLKQRGPKWKPSKEAAVPKPSAPSRVEDSRTPPVPTPSEIRAAP
RPKDCAPSLGEAKKKQKGKQQLAQQPANGAAPLKEDAVSKGPSAPFVSPHSSTRPPPAKRRKSMTKGNSQPLLS

>sp|Q8VEI3|HYAL3_MOUSE Hyaluronidase-3 OS=Mus musculus GN=Hyal3 PE=2 SV=2 
MIMHLGLMMVVGLTLCLMHGQALLQVPEHPFSVVWNVPSARCKAHFGVHLPLDALGIVANHGQHFHGQNISIFYKNQFGL
YPYFGPRGTAHNGGIPQAVSLDHHLARAAHQILHSLGSSFAGLAVLDWEEWYPLWAGNWGPHRQVYLAASWVWTQQMFPG
LDPQEQLHKAHTSFEQAARALMEYTLQLGRTLRPSGLWGFYRYPACGNGWHKMASNYTGHCHAAITTRNTQLRWLWAASS
ALFPSIYLPPRLPLAYRQAFVRHRLEEAFRVALLEHSHPLPVLAYSRLTHRSSGRFLSLDDLMQTIGVSAALGTAGVVLW
GDLSFSSSEEKCWRLHDYLVGTLGPYVINVTKAAMACSHQRCHGHGRCARKDPGQMEAFLHLQPDDSLGAWNSFRCHCYS
GWAGPTCLEPKP

>sp|Q8BQ48|CE295_MOUSE Centrosomal protein of 295 kDa OS=Mus musculus GN=Cep295 PE=1 SV=3 
MKRKGMNTKLRLSPSEEAFILKEDYERRRKLRLLQVREQERGIAFQIREGIKQRRSQQVSHLAEELRAKWEEAQSQKIQN
LEKLYLASLRHMGDGHRQAKENEPDLDALSRRAAERKRKAEVRHKEALKVQKNQKEMLMKQKTRHIKARKEAVLVEKQRS
AKMARLPPPVPSPFENIDVNRIPSLKTNSSTYHHISTFVSRQMGTKQPDAHLAAEEEARRVERLRKQAAQERVKQFERAH
VRGSQAMKKIHLAQNQERLMEELKQLQKEDLARRRQTVAQMPPQMLELPYRRSEMKEDRQRELEFAFEDMYNADRKVKGN
LILHLKPEPLPTISDQLQDEELDLSMEQENQVPLAAKIQQIPSRILFKRLLNKIRSQKSLWTIKSVSEDEGEVTSSIIEI
ESKVPSVDSGAIITEERTAASFEQEQVTDSDRLTIESGPLSSEDKPLYYKAGTGREQAMAVSPPATAVAQSSVLLHPQEE
AVRIRMSLRRKQIMEIEEQKQKQLELLEQIEQQKLRLETDCFRAQLEEQRKQADQPEVCCAPMSHAMISDEDSHRQMIRN
YQHQLLQQNRLHKETVETARKRLLEYQTVLKERSPSLSASALVPDSVVSGPPQQSYKPAAASDSWDPSQRLKLSPSKYQP
VQPSQIPALEQSHIQVPRHGHITQRQGKMAVSEMLGKQPVESQERQWQFSQVETHQGDYEFVLKDSHSLSRTLSYVRPQT
LQDAREVSKPPRVIICQSLDSQQISSEDSENISSKPSEPSPFLPLVPERPFTSLPVKFHSGTIHKPFTTINQSVISQMHD
QPLSSSETITAQQGDLRFLQEQLELQKKVLQARQEAREKLLLCTQKELGQQTGLPVFLPSPAGNIFSSLPSASAESGNFQ
TSSTKSDATVSSDNMDRLWDSSQPISSQQTHLEFLQEQSSVETDNLQARREAQEVLFAHTQNTLEKIVRSEQAGSSLPHQ
VAQQSFSSLTLADTQSKKIQKQPLPANKKGLLPSQSEVSKAQDGSSGFLQQTLPLQNTLKLLQEQLTRQRSMIPPRRDGQ
ETLLLYKESCSEDSEAGPVESLSSVVVQHADASRAVSEVPKRLQDVYSSEEENRVLSSHLITHGFPQHSLQRQEHFTPLQ
EETHIQRLILGARKNNEEFAPKQNELEKGLCSQQTDALSSPSQVTDWGTSRGSVSVRSDRTDPLRHFKIPAFRERLVRVS
QHTFPLQDNLQEHQEWVDTEKESFQSSPLTPENPSSQQTGFSSFKASLRLPSCVSLPSADSGITQHPLSTESDSKVKSSH
LQIPELQHRLSKISQLIPPQQDSLKALQEQLATQREAIIHSRQEAHEETLREWKEKIFPEQVGPFSPLIPQHSLASFPVS
DTERAQELCSTNSDTISSGYPEMLELPDRTLGLSHTALPQQNNLTAHPEHLHAQTNFFHSTEKAQEGLVFPRPCQFEEMS
AEHFIQPQHDDLKALQQQLDMQREAIRSGQEMQEKMLLQRLNKLEQRISSKQISSSLFSSQVALPIANSDGTLQSFPTKS
NETELLGSQDEYLSFSQPRLPLQNNMTEQLDLEKVFHKELLLHKQKSQNKSESSEHSLPPLFLSKEIEHPFISLPFAESK
SKSICELYLSDKKHAAPNDAVIPRLQDRLLSCSQPVLTQQDNMSLQKQLNLQRETLHSRQKAQEELLVQRQTSLQQQIQR
HRETLKNFFNVSQARNPTDENDLEMQKREQLGGWFPHTQGLTWGDAGQGSANGEQPRADVHAEHNGESLAKELSGRASKP
PVSKVKCVLDLNQHELSTIQEVESPASGRISMPGKAEFYQDRDPLRVSVSREQSFLESPLAHDPFGCHQPPAQENSKSHD
DNAEAVKVKKSDVEDHAVLSHAVSKEEACTNLGPLGKPDDEAETQEISQEPLSSVTVSTGSFLSYEITDLSLTDPESFSE
QTEHLEQESTNKQEETDPLSIAVPSVIYQQQHSLGAHNSLLPMEEESTSDHTHVQQIMDNDVNEANLIPDKRDFQVPAVD
LDFRELEHIFPHLHRQLFKPLEPHLDFDLSSPGTSQEDSDFYQSSESSSEKHVKALSTGTICFPALTAKSHSPNPRLNQL
DINLAHATTEGSEQSFQQLRPEFSSQESQHADLPSIYSIEARGPSQRMENQNYSEMLQNKKKSLSLQPSTEDLTPACSSS
DTALFDQLHLQHSTPCASVSSECSVKLLESREEVLGFEELSRRAVTMSQRLTEDENVVLPINPHVGRVEKEASVQGSNPL
SIQNEKPIQNFIETDTTEAVGNVCQLAQAEHILKSCPFRSPIPIWETDTGYGIMEEPDLTLVSNSDISITETDLANLTLE
DREDNEAQFFQAGVVLPTSSMETSVCGAVSEPYVDQPTVAPSATSGSLQEAFMTRQTLTERSYQRQREIWNKTRLPQTKV
SKEKLPTGCTGS

>sp|P97350|PKP1_MOUSE Plakophilin-1 OS=Mus musculus GN=Pkp1 PE=1 SV=1 
MNHSPLKTALAYECFQDQDNSTLALPSDQKMKTGTSGRQRVQEQVMMTVKRQKSKSSQSSTLSHSNRGSMYDGLADNYNN
YGTTSRSSYFSKFQAGNGSWGYPIYNGTLKREPDNRRFSSYSQMENWSRHYPRGSCATPGAGSDICFMQKIKASRSEPDL
YCDPRGTLRKGTLGSKGHKTTQNRCSFYSTCSGQKAVKKCPVRPPSCTSKQDPVYVPPISCNKDLSFGHSRASSKICSED
IECSGLTIPKAVQYLCSQDEKYQAIGAYYIQHTCFQDESAKQQVYQLGGICKLVDLLRSPNQNVQQAAAGALRNLVFRST
PNKLETRRQNGIREAVSLLRRSGSTEIQKQLTGLLWNLSSTDELKEELVADALPVLTDRVIIPFSGWCDGNSNMSREVVD
PEVFFNATGCLRNLSSADAGRQTMRNYSGLIDSLMAYVQNCVAASRCDDKSVENCMCILHNLSYRLDAEVPTRYRQLEYN
TRNAYTEKSSTGCFSNRGDKMMNNNYDCPLPEEETNPKGSSWLYHSDAIRTYLNLMGKSKKDATLEACAGALQNLTASKG
LMSNGMSQLIGIKEKGLPQIARLLQSGNSDVVRSGASLLSNMSRHPVLHRVMGNQVFPEVTRLLTSHTGNTSNSEDILSS
ACYTVRNLMTSQPQMAKQYFSNSMLNNVFNLCRNTASSPKAAEAARLLLSDMWASKELQSVLRQQGFDRNMMGNIAGANN
LRNFTSRF

>sp|Q8CDM4|CCD73_MOUSE Coiled-coil domain-containing protein 73 OS=Mus musculus GN=Ccdc73 PE=2 SV=2 
MEDSFNTTSSASTFTLQSSSETMVSIQLLDFRTSLLEALEELRMRRKAETQYEEQIAKIILETQELKWQKEALQNQKEAL
IKQHKEAMGVLKNQLQMKMYALEEEKGKYKLATEIKEKEIEGLKETLKTLQVSQYSLQKKVSEMEQKAHLYHLAKEDYHK
QLNEIEKYYAAITNQFGLVRENHVKLEQNVQEAIQLNKRLSTLNEKQESEIHSLKKELKKAASELIKSKVTCQHKMEEES
IDLIIKEQKYEELQERLNMELEVNKKINEEITHIQEEKQDIIISFQHMQQLLQQETQANTEIDAELKVLRENNQTLERDN
ELQREKVKENEEKFLSLEKEHERALGTWKKHVEELSGEMNVIKNELSSLRETHAKLQEHYNKLCEQKKTEEYKKFQNVPE
LNNENSDELTRKKSENIITQKYNSGPEIWGKNTKSFCLDTEYREEEKKDLPVGKTAEDLQPFEISAKSEINTMVSQDRNQ
SGMSPHRVLCLDKDATDQEQTSDVTDSRKSVTVEVKDKLCLEKASGCSEFKSLNNFFLVVDESLETEMVRLEGTEGLGLL
HSGGDIPLDTRSNKASSNGMSNEMAHKRNYNTDGSESNPFKQQSKLLPADLENATEKEITNQDQTKAGLDSFLDIKLNLD
PCKKHGLQDSSHVTLDVKHQKIKQMVREESQCSTEPRSCYQLASKAPQKPGGTIACAAVVSPLGPSASSDNKLTALKKSE
NSINTLPTAAKPAPSPAERTTRTNTNDIQNSSLRNHLGASESSVSVSDFQVNQGDSHTSQAKGLKTVVPLTTSSEKQPPS
ESQITETPKSGLSSLVDVTGRQCMWLNNRDKTEALNGILSGGTCHEGQLEEAHLSPATPSADSVSTSARSAFDLPSPDKP
EKTPGYIKFVPLSPWPKVNQTKTVGTATPSIPLFLKEKTVDLSGSRVITPVTFCKNVVLDDTRKNIESDPTSNSRAADTM
SNWSIHLDPKGQPREERNATAQTVYDSSFPTEHVKAEPLISTVQQSHSQTVKVTDSPDPLTFSPGNNDWQSLVMNRLTEI
EKLLSLESDNQPKRRKVEEMLDNIID

>sp|Q80U28-2|MADD_MOUSE Isoform 2 of MAP kinase-activating death domain protein OS=Mus musculus GN=Madd 
MVQKKFCPRLLDYLVIVGARHPSSDSVAQTPELLRRYPLEDHPEFPLPPDVVFFCQPEGCLSVRQRRMSLRDDTSFVFTL
TDKDTGVTRYGICVNFYRSFQKRMPKEKVEGGAGPRGKEGAHTSGASEEAATGSSESGSTLQPPSADSTPDINQSPWGKR
RAKAGSRSRNSTLTSLCVLSHYPFFSTFRECLYTLKRLVDCCSERLLGKKLGIPRGVQRDTMWRIFTGSLLVEEKSSALL
QDLREIEAWIYRLLRSPVPVSGQKRVDIEVLPQELQQALTFALPDPSRFTLVDFPLHLPLELLGVDACLQVLTCILLEHK
VVLQSRDYNALSMSVMAFVAMIYPLEYMFPVIPLLPTCMASAEQLLLAPTPYIIGVPASFFLYKLDFKMPDDVWLVDLDS
NRVIAPTNAEVLPILPEPESLELKKHLKQALASMSLNTQPILNLEKFHEGQEIPLLLGRPSNDLQSTPSTEFNPLIYGND
VDSVDVATRVAMVRFFNSANVLQGFQMHTRTLRLFPRPVVAFQAGSFLASRPRQTPFAEKLARTQAVEYFGEWILNPSNY
AFQRIHNNTFDPALIGDKPKWYAHQLQPIHYRVYDGNSQLAEALSVPPERDSDSDPTEDSGSDSQDYDDSSSSYSSLGDF
VSEMMKCDINGDTPNVDPLTHAALGDASEVEIDELQPQKEGEEPGPDSENSQENPPLRSSSSTTASSSPSTVVHSAHSEA
ADSTEMGDKATAGISKPLPPVPPSICKSTVDRRQTETGEGSVCQRTYDNPYFEPQYGFPPEEDEEEQGESYTPRFSQHVS
GSRAQKLLRPNSLKLASDSDAESDSRASSPNSTVSNNSTEGFGGIMSFASSLYRNHSTSFSLSNLTLPTKGAREKTTPFP
SLKVFGLNTLMEIVTEAGPGSGEGNRRALVDQKSSVIKHSPTVKREPSSPQGRSSNSSENQQFLKEVVHSVLDGQGVGWL
NMKKVRRLLESEQLRVFVLSKLNRAVQSEDDARQDVIQDVEISRKVYKGMLDLLKCTVLSLEQSYAHAGLGGMASIFGLL
EIAQTHYYSKEPDKRKRSPTENVNTPVGKDPGLAGRGDPKAMAQLRVPQLGPRAPSATGKGPKELDTRSLKEENFVASVE
LWNKHQEVKKQKALEKQRPEGIKPVFDLGETEEKKSQMSADSGVSLTSASQRTDQDSVIGVSPAVMIRSSSQDSEVSTVV
SNSSGETLGADSDLSSNAGDGPGGEGSAHLASSRATLSDSEIETNSATSAIFGKAHSLKPKEKPAGSPIRSSEDVSQRVY
LYEGLLGRDKGSMWDQLEDAAMETFSLSKERSTLWDQMQFWEDAFLDAVMLEREGMGMDQGPQEMIDRYLSLGEHDRKRL
EDDEDRLLATLLHNLISYMLLMKVNKNDIRKKVRRLMGKSHIGLVYSQQVNEVLDQLNSLNGRDLSIRSSGSRHMKKQTF
VVHAGTDTNGDIFFMEVCDDCVVLRSNIGTVYERWWYEKLINMTYCPKTKVLCLWRRNGSETQLNKFYTKKVLRVCVWAG
DWIGPELGGEFPVQDMKTGEGGLLQVTPGRDQSQVHAQPGFHRAESH

>sp|Q14AE4|WFDC3_MOUSE WAP four-disulfide core domain protein 3 OS=Mus musculus GN=Wfdc3 PE=2 SV=1 
MKALLALGFLASWVAAGEHALRGECPADPLPCQELCTGDESCPQGHKCCSTGCGHACRGDIEGGRDGQCPRILVGLCIVQ
CMMDENCQSGERCCKSGCGRFCIPGLQPLQQLKDSNLTDGFNSKLEAQAP

>sp|P58391|KCNN3_MOUSE Small conductance calcium-activated potassium channel protein 3 OS=Mus musculus GN=Kcnn3 PE=1 SV=2 
MDTSGHFHDSGVGDLDEDPKCPCPSSGDEQQQQQQPPPPPAPPAVPQQPPGPLLQPQPPQPQQQQSQQQQQQQSQQQQQQ
APLHPLPQLAQLQSQLVHPGLLHSSPTAFRAPTSANSTAILHPSSRQGSQLNLNDHLLGHSPSSTATSGPGGGSRHRQAS
PLVHRRDSNPFTEIAMSSCKYSGGVMKPLSRLSASRRNLIEAEPEGQPLQLFSPSNPPEIIISSREDNHAHQTLLHHPNA
THNHQHAGTTAGSTTFPKANKRKNQNIGYKLGHRRALFEKRKRLSDYALIFGMFGIVVMVIETELSWGLYSKDSMFSLAL
KCLISLSTVILLGLIIAYHTREVQLFVIDNGADDWRIAMTYERILYISLEMLVCAIHPIPGEYKFFWTARLAFSYTPSRA
EADVDIILSIPMFLRLYLIARVMLLHSKLFTDASSRSIGALNKINFNTRFVMKTLMTICPGTVLLVFSISLWIIAAWTVR
VCERYHDQQDVTSNFLGAMWLISITFLSIGYGDMVPHTYCGKGVCLLTGIMGAGCTALVVAVVARKLELTKAEKHVHNFM
MDTQLTKRIKNAAANVLRETWLIYKHTKLLKKIDHAKVRKHQRKFLQAIHQLRGVKMEQRKLSDQANTLVDLSKMQNVMY
DLITELNDRSEDLEKQIGSLESKLEHLTASFNSLPLLIADTLRQQQQQLLTAFVEARGISVAVGTSHAPPSDSPIGISST
SFPTPYTSSSSC

>sp|P23953|EST1C_MOUSE Carboxylesterase 1C OS=Mus musculus GN=Ces1c PE=1 SV=4 
MWLHALVWASLAVCPILGHSLLPPVVDTTQGKVLGKYISLEGFEQPVAVFLGVPFAKPPLGSLRFAPPQPAEPWSFVKNA
TSYPPMCSQDAGWAKILSDMFSTEKEILPLKISEDCLYLNIYSPADLTKSSQLPVMVWIHGGGLVIGGASPYNGLALSAH
ENVVVVTIQYRLGIWGLFSTGDEHSPGNWAHLDQLAALRWVQDNIANFGGNPDSVTIFGESSGGISVSVLVLSPLGKDLF
HRAISESGVVINTNVGKKNIQAVNEIIATLSQCNDTSSAAMVQCLRQKTESELLEISGKLVQYNISLSTMIDGVVLPKAP
EEILAEKSFNTVPYIVGFNKQEFGWIIPMMLQNLLPEGKMNEETASLLLRRFHSELNISESMIPAVIEQYLRGVDDPAKK
SELILDMFGDIFFGIPAVLLSRSLRDAGVSTYMYEFRYRPSFVSDKRPQTVEGDHGDEIFFVFGAPLLKEGASEEETNLS
KMVMKFWANFARNGNPNGEGLPHWPEYDEQEGYLQIGATTQQAQRLKAEEVAFWTELLAKNPPETDPTEHTEHK

>tr|Q6P6L6|Q6P6L6_MOUSE Gem (Nuclear organelle) associated protein 4 OS=Mus musculus GN=Gemin4 PE=1 SV=1 
MDLGPLNICEEMTILHGGFLMAEQLFHPKALVQLTKSDWEHVGQPIVEALKEISSATAHSQPFAWKKKALIIIWTKVLQP
SPVSPSDTDTRWQEDVFFSVGNMIPTINHTVLFELLKSLEASGLFIQLLMALPTTIGRSELQSFLEHMTVDTSSKDVAFF
LDVWWEMMKHKGDQQDPLLSQFRTMAHKYLPSSDEFSHPPKRFKSDPDVGPTMPLLAMLLNGLKQIQKRILSLGMKCCAL
ANLADMLSVFALLEDDTQEVSATVYLDKLATVISVWNSDTQNPYHRQALADKVKEAERDVSLTSLAKLPSETVFMGFELM
YNLLQEWGAELQDMLNSSQGTNYDTYRLCDSLTSFSQNLELYLDTTNMPKEEREVVSELAECVRDFLRKTSRMLNDKGLE
DITASIAMAIIEQKMDRHMEMCYIFASEKKWAFSDEWVACLVNNRSLFREPDLVLSLLETVMEVISSDRVIPQPQIKQVI
CLTLECYEDLSLPDKNKVLSGVLHYLGPKGLSDRLSDYLEGFQEDLNTTFNQLAQSTSEQGLAKAVASVAHLVILNPEVV
VKKMCSLAVTNLGTHRFLAQILTAFPALKFTEEQGANPCTSFMVSCLKETVWTKFSTPKEEKQFLELVSCLTNPVKPQGI
PVAALLEPDEVLKEFVLPFLMLDMEEVGLSLKLFIQTLEANAGLEEYWLQTCSPFPLLFSLCQLLDSFSKFWQLPREKRY
LTLDSKDLVTHILELLCEIVLANTETFSPDTWAKSLSWLHRKLDQLDWTVGLRLKNFFEGHFKCEVPATLFDICKLSEAQ
WTSQVHEGYGPGTGLLAWMECCSVSSSISDQMLSLLVMDVGNPEEVRLFSKGFLVALVQVMPWCSPQEWQYLQQLTRKLL
EKQLLHVPYSLEYIQFVPLLNLKPFAQELQLSVLSLRVFQFLCSQSCCNWLPLDGWSHVVKLLCNSLTSVLDAVRLMQSV
GPWAQGQEGDLTQETLFVYTQMFCHVLHIMAMLPQEVCEPLYVLALEILTCYETLSKSNPSVSSLLQKVDEQRFLKSIAK
NISPEERRQTLLQKINNF

>sp|Q6PIX5|RHDF1_MOUSE Inactive rhomboid protein 1 OS=Mus musculus GN=Rhbdf1 PE=1 SV=2 
MSEARRDSTSSLQRKKPPWLKLDIPAAVPPAAEEPSFLQPLRRQAFLRSVSMPAETARVPSPHHEPRRLVLQRQTSITQT
IRRGTADWFGVSKDSDSTQKWQRKSIRHCSQRYGKLKPQVIRELDLPSQDNVSLTSTETPPPLYVGPCQLGMQKIIDPLA
RGRAFRMADDTADGLSAPHTPVTPGAASLCSFSSSRSGFNRLPRRRKRESVAKMSFRAAAALVKGRSIRDGTLRRGQRRS
FTPASFLEEDMVDFPDELDTSFFAREGVLHEEMSTYPDEVFESPSEAALKDWEKAPDQADLTGGALDRSELERSHLMLPL
ERGWRKQKEGGPLAPQPKVRLRQEVVSAAGPRRGQRIAVPVRKLFAREKRPYGLGMVGRLTNRTYRKRIDSYVKRQIEDM
DDHRPFFTYWLTFVHSLVTILAVCIYGIAPVGFSQHETVDSVLRKRGVYENVKYVQQENFWIGPSSEALIHLGAKFSPCM
RQDPQVHSFILAAREREKHSACCVRNDRSGCVQTSKEECSSTLAVWVKWPVHPSAPDLAGNKRQFGSVCHQDPRVCDEPS
SEDPHEWPEDITKWPICTKSSAGNHTNHPHMDCVITGRPCCIGTKGRCEITSREYCDFMRGYFHEEATLCSQVHCMDDVC
GLLPFLNPEVPDQFYRLWLSLFLHAGILHCLVSVCFQMTVLRDLEKLAGWHRIAIIYLLSGITGNLASAIFLPYRAEVGP
AGSQFGILACLFVELFQSWQILARPWRAFFKLLAVVLFLFAFGLLPWIDNFAHISGFVSGLFLSFAFLPYISFGKFDLYR
KRCQIIIFQVVFLGLLAGLVVLFYFYPVRCEWCEFLTCIPFTDKFCEKYELDAQLH

>tr|B8JJE0|B8JJE0_MOUSE Protein Adgrv1 OS=Mus musculus GN=Adgrv1 PE=1 SV=1 
MSVTSEPGMISSFLLVYLSTLFISFVFGEAEIRFTGQTEFFVNETSTTVIRLVIERIGEPANVTAIVSLSGEDTGDFFDT
YAAAFIPARGTNRTVYIAVCDDDLPEPDETFTFHLTLQKPSANVKLGWPRAASVTILSNDNAFGIISFSTPSSISVIEPR
SRNASVPLTLIREKGTYGMVTVTFDVSGGPNPPEEDLNPVRGNITFPPGRATVIYNVTVLDDEVPENDELFLIQLRSVEG
GAEINASRSSVEIIVKKNDSPVNFMQSVYVVPEDDHVLTIPVLRGKDSDGNLIGSDETQVSIRYKVMTWDSTAHAQQNVD
FIDLQPDTTLVFPPFVHESHLKFQIIDDLIPEIAESFHIMLLKNTLQGDAVLMGPSTVQVTIKPNDKPYGVLSFNSILFE
RPVIIDEDTASSSRFEEIAVVRNGGTHGNVSVSWVLTRNSSDPSPVTADITPASGTLQFAQGQMLAPISLVVFDDDLPEE
AEAYLLTILPHTIQGGAEVSEPAQLLFYIQDSDNVYGEIAFFPGESQKIESSPSERSLSLSLARRGGSKGDVRVIYSALY
IPAGAMDPLRAKDGILNTSRRSSLLFPEQNQQVSIKLPIRNDAFLQNGAHFLVQLEAVVLVNIFPPIPPVSPRFGEIRNI
SLLVTPAIANGEIGFLSNLPIILHEPKDSSAEVVSIPLHRDGTDGQATVYWSLRPSGFNSKAVTLDDAGPFNGSVVFLSG
QNETSINITVKGDDIPELNETVTLSLDRVSVDSDVLKSGYTSRDLIILENDDPGGIFEFSYDSRGPYVIKEGDAVELRIT
RSRGSLVKQFLRFHVEPRESNEFYGNMGVLEFTPGEREVVITLLTRLDGTPELDEHFWVILSSHGERESKLGCATLVNIT
ILKNDYPHGIIEFVSDGLSASIKESKGEDIYHAVYGVIRTRGNFGAVNVSWMVSPDFTQDVFPVQGTVCFGDQEFFKNIT
VYSLVDEIPEEMEEFTIILLNATGGAQTGIRTTASLRILRNDDPVYFAEPCVLRVQEGETANFTVLRNGSVDGACTVQYA
TVDGKASGEEGDFAPVEKGETLVFEVGSREQSISVHVKDDGIPETDEPFYIVLFNSTGDTVVYEYGVATVIIEANDDPNG
VFSLEPIDKAVEEGKTNAFWILRHRGHFGNVSVAWQLFQNASLQPGQEFYETSGTVNFTDGEETKPVILRAFPDRIPEFN
EFYILRLVNISGPGGQLAETNFQVTVMIPFNDDPFGIFILDPECLEREVAEDVLSEDDMSYITSFTILRQQGVFGDVRVG
WEVLSREFTAGLPPMIDFILLGSFPSTVPLQPHMRRHHSGTDVLYFSGLEGAFGTVDPKYQPFRNNTIANFTFSAWVMPN
ANTNGFLIAKDDSHGSIYYGVKIQTNETHVTLSLHYKTFGSNVTYIAKSTVMKYLEEGVWLHVLIILDDGIIEFYLDGKA
MPRGIKSLKGEAITDGPGILRIGAGMDGGARFTGWMQDVRTYERKLTPEEIYELHAVPARTDLHPISGYLEFRQGESNKS
FIVAARDDSEEEGEELFLLKLVSVDGGAQISKENTTARLRIQKSDNANGLFGFTGACIPEMTEEGSTVSCVVERTRGALG
YVHVFYTISQIESEGINYLVDDFANASGTITFLPWQRSEVLNLYVLDEDMPELNEYFRVTLVSAVPGDGKLGSTPISGAS
IDPEKETTGITVKASDHPYGLMQFSTGLPPQPEDSMSLPASSVPHITVQEEDGEIRLLVIRAQGLLGRVTVGFRTVSLTA
FSPEDYQSTAGTLEFQSGERYKYIFVNITDNSIPELEKSFKVELLNLDGGVSDLFRVDGSGSGEADTDFFLPPVLPHASL
GVASQILVTIAASDHAHGVFEFSPESLFVSGTEPEDGYSTVVLNVTRTRGALSAVTLQWKVDSDLDGDLAITSGNITFET
GQRIASITVEILSDEEPELDKALTVSILNVSSGSLGVLTNATLTILASDDPYGVFIFPNKTRPLSVEEATQNVTLSIIRL
KGLMGEVAVSYATIDDMEKPPYFPPNLARATQGGDYISASGLALFRANQTEATITISILDDAEPERSESVFIELFNSSLV
DKVQNRPIPHSPRLGPKVETVAHLVIVANDDAFGTVQLSATSVHVAENHVGPIINVTRTGGTFADVSVKFKAVPITAAAG
EDYSIASSDVVLLEGETTKAVPIYIINDIYPELEETFLVQLLNETTGGATLGPLREAVITIEASDDPYGLFGFQNTKFIV
EEPEFNSVRVNVPIIRNSGTLGNVTVQWVAIINGQFATGDLRVVSGNVTFAPGETIQTLLLEVLADDVPEIEEVVQVQLA
AASGGGTIGLDRVANIVIPANDNPYGSVAFVQSVFRVQEPLERSSYANITVRRSGGHFGRLLLCYGTSDIDVVARAVEEG
EDVLSYYESPTQGVPDPLWRTWVNVSAVEETQYTCATLCLKERACSAFSVVSGAEGPRCFWMTSWVSGTVNSSDFQTYKK
NMTRVASLFSGQAVAGSDYEPVTRQWAVILEGDEFANLTVSVLPDDAPEMDESFLISLLEVHLMNISDSFKNQPTIGHPN
TSAVVIGLNGDAFGVFIIYSVSPNTSEDGLCVEVQEQPQTSVELVIYRTGGSLGQVMVEWRVVGGTATEGLDFMGAGDIL
TFAEGETKKMAILTILDDSEPEDNESILVRLVATEGGSRILPSSDTVTVNILANDNVAGIVSFQTASRSVIGHEGEMLQF
HVVRTPPGRGNVTVNWKVVGQNLEVNFANFTGQLFFSEGTLNKTIFVHLLDDNIPEEKEVYQVVLYDVKTQGVSPAGVAL
LDAQGYAAVLTVEASDEPHGVLNFALSSRFVVLQEANVTIQLFVNREFGSLGAINVTYATVPGIVSLKNNTEGNLAEPES
DFIPVVGSLVLEEGETTAAISITVLEDDIPELKEYFLVNLTHVDLIMAPLTSSPPRLDSEGLTAQIVIDANDGAQGMIEW
QRNRFEVNETDGVVTLVAQRSRAALGQVSLFMYAQNLEAQAGLDYMCTPQILHFTDGERFKHVDVMILDDDMPEGDERFQ
LLLTNPSPGLELGKNTIALITVLANDDGPGVLSFNNSGHIFLREPTSLYVQESVAVLVIVREPAQGLFGTVAVQFVVTEV
NSSTESKDLSPSKGFIVLEEGVRSKTLRISAILDTEPEMDEHFVCTLFNPTGGARLGAHVQTLITIFQNQAPLGLFSISA
VENSATSIDVEESNRSVYLNVSRTNGLDLTASVQWETVSETAFGMRGMDVVFSIFQSFFDKTALDWCFFTVEGSVYGVML
RKSSLVVYRWQGTFVPVEDLKVESPKTCEAFNIGVSPYLVITHGERSGEKPSINSVYMLTAGFRLVLIQTIIISGSCQVR
HFTSDSQDYFIIASRRNDSELTQVFRWNGNNFAWHQTLPVRGVLGMALFSRGGSVFLAISQANIRQTSLLFTWSGTQFIN
FQELPISGITQVEALSSGDDVYLCFAKNTFLGNQNAIDIFVWEMGHSSLRYFQSLDFAAVKRIRSFTPASGIVHILLTAQ
DGSALYCWNSELNAFSFVLEAPAAHDAAFVTVKSLNSSKTLIALVGATDSHLYELTYVSSQSDFIPSLGELIFEPGDKEA
IIAVNVLDDTVPEKEESFRVQLKSPRGGAEIGINSSVRVTVLANDGAYGVVAFAQNSLHKQLEELERDSLVTLNVERLRG
THGRITVAWEAAGSVSDVFPTSGVISFTEDQAMSMITLTVLADDLPELSEAVVVTLTQIVTEGVEDPLKGATIDQSRSRS
VLTILPSDSPYGVVRWHTESLFNRVPEPTENITVVQLHIVRDKGLFGDISIHLIAKPNFLLHINNQATEDEDFVLQDSVI
IMKENIKETHAEVAILPDEVPELDEGLIVTIAAVNLVNPNFPAEQPRVQRPRMESAEILIEENDDPRGIFNFHVVRDVGG
VIIAHEGPPPLNVLQVPVVRMAGTFETVNVYWKATPDSAGLEDFQPSHGMLQFADGQVIAPILVTIIDDSEFELLETFTI
SLVSVTGGGRLGDDVSVNVVIAPNDSPFGIFGFEKKTVMVDGPLLSDDPDSYVTLTVVRSPGGKGAVRLHWAIEEKAKDD
LSPLNGTLYFDETESQKSVILHTLKDGMVGEDRRFIIELTAADEVEISPVKGSASVIIRGDKSISEVGIASSSRHIIIGE
PSATYNGTAIIDLVRGPGVSGEITVNWKILPPSRGEFVETSGQLTMLDGQTAATVVIQALNDDIPEEKCHYEFQLTEISE
GRMLHEASVSARITMVASDAPYGRFSFSHEQLHVSEAAQRVNVTVVRSGGSFGRARVLYETGSRTAEAGWDFVPASGELL
FEAREKMKSLYIDILDDNLPEGPEEFVLAITRVDLQGRGYDFTIQENGLQIDQPPEIGNISIVRIIIMKNDNAEGIIEFD
PKYTDISVEEDAGVITLPVLRLHGTYGHVSADFSSRGFSAVPGGYVLHGSSVTFQHGQNLSFINVSIIDDNGSEFEKQFE
ILLIGATGGAILGRHLVSKITIAKSDSPFGIIRFLNQSKISLPNPSSTMALHLVLERTGGLLGEIQVSWEVVGPDAEEPL
PPHNGDFADPVSGTVSFGDGEGGVRSIILRVCPHEETEAEETFIVQLKPLREAKLDPRAKAVTLTIQKFGDPNGVIHFAP
ESLSKRRFSEPPPSDGPLLVSFLVTRSKGTSGDIKVHWELSSEFDITRDFLSTRGFFTIADGESDASFDVHLLPDDVPEI
EEEYAVQLVSVEGGAELDLGKCTARFSVSANDDPHGVFALYSDRQSVLIGQNLDRSIQINITRLAGAFGAVAVRVQILSD
NKEDPVATENEERQLVITDGARYKVGLVPLKNQVFLSLGSNFTLQLVSVRLLSGPFYGIPTILQEAKNAILSVPEEAANS
QVGFESAAFQLMDIKAGTSQVMVSRKGTYGRLSVAWTTGYAPGSEIPEPIVIGNMTPTLGSLSFVHGEERKGVLLWTFPS
PGRPEAFVLHLSGLRSSAAGGAQLRSGFTTAEIEPMGVFQFSPSSRNITVSEDAQTIRICVQRLFGFHGDLIKVSYETTA
GSAKPPEDFEAVQKGEVFFQRFQPEIDFEITIINDQLPEIEETFYINLTSVETRGLGKGGVNWRPRLNPDLSVAVVTIVD
NDDLTGVAVSVPVTAGTVAVDSTLLAMETGSTTHPNKSKITTIPYTTEVFAPVTETVTVSAIPEKLATAHSVISVKPDVV
PGTVLASVYGTLSIGPPIVYVSEEMKNGTLSTADILIQRMGGFAGNVTITVKTFGGRCAQKEPSVWPFQDVYGVGNLTTW
AFEEEDFEEQLLTLTFLYGERERKIAVQILDDDEPEGQEFFYVFLTDPQGGAEIVRGKDSTGFSAFAVIIISGSDLHNGI
IGFSEESQRGLELREGADKNSQRLVVTRQPNRAFEEVQIFWRVTLNQTVTILQEKGLNLTDELRFVAGVTTCTGGQTRCF
IHLELNPKKVHQVEMPFFVELYDVTAGAAINNSARFAPIKLSKSGAPQSLVSFSVGSRLAVAHKKSTLISLQVARDSGTG
IMMSVNFITQELRSAETVGRVLISPAVSGKDFVRTEGTLVFEPGQKSAVLDVVLTPETGSLNKFPKRFQIVLFDPKGGAR
IDKVYGTANITLISDADSQAVWGLEDLLHQPLHEDILNRVLHNLNLRVATESTDEQLSAVMLIMEKITMEGRNQAFSIKS
RTLLYELLCVLINPKRKDTRGFSHFVEVAEHFAFSLLTDVTCGSPGEKSKTILDSCPYLSILALHWNPQQINGHKFEGKE
GDYIQIPERLLDVPEAEMLDGKNACTLVQFVEYSSQQWFIAGDNLPALKDKVLSLNVKGQSAQPLPNNNEVLYRIHAAEP
RVVPHTSRCLLWNQAAASWLSDSQFCKVVEDASDYVECACSHMSVYAVYAQTDNSSSYNEAFFSAGLICISGLCLAVVSH
MFCARHSMFAAKLLTHMMVASLGTQILFLASAYASPHLSEESCSAVAAVAHYLYLCQFSWMLIQSVNFWYVLVVSDEHTE
RRCLLFCLLSWGLPSFVVILLILILRGIYHRSMPQIYGLIHGDLCFIPNIYAALFTAALVPLMCLVVVFVVFIHAYQLKP
QWKGYDDVFRGRTNAAEIPLILYLFALISMTWLWGGLHMAYRHFWMLVLFVIFNSLQGLYVFVVYFILHNQTCCPMKASY
TVEMNGHPGPSTAFFTPGSGIPPAGEINKSTQNLINAMEEVPSDWERSSFQQTSQASPDLKTSPQNGASFPSSGGYGPGS
LIADEESQEFDDLIFALKTGAGLSVSDNESGQGSQEGGTLTDSQIVELRRIPIADTHL

>sp|A2ASZ8|SCMC2_MOUSE Calcium-binding mitochondrial carrier protein SCaMC-2 OS=Mus musculus GN=Slc25a25 PE=1 SV=1 
MLCLCLYVPIAGAAQTEFQYFESKGLPAELKSIFKLSVFIPSQEFSTYRQWKQKIVQAGDKDLDGQLDFEEFVHYLQDHE
KKLRLVFKSLDKKNDGRIDAQEIMQSLRDLGVKISEQQAEKILKSMDKNGTMTIDWNEWRDYHLLHPVENIPEIILYWKH
STIFDVGENLTVPDEFTVEERQTGMWWRHLVAGGGAGAVSRTCTAPLDRLKVLMQVHASRSNNMCIVGGFTQMIREGGAK
SLWRGNGINVLKIAPESAIKFMAYEQMKRLVGSDQETLRIHERLVAGSLAGAIAQSSIYPMEVLKTRMALRKTGQYSGML
DCARRILAKEGVAAFYKGYIPNMLGIIPYAGIDLAVYETLKNTWLQRYAVNSADPGVFVLLACGTISSTCGQLASYPLAL
VRTRMQAQASIEGAPEVTMSSLFKQILRTEGAFGLYRGLAPNFMKVIPAVSISYVVYENLKITLGVQSR

>sp|P06339|HA15_MOUSE H-2 class I histocompatibility antigen, D-37 alpha chain OS=Mus musculus GN=H2-T23 PE=1 SV=1 
MLLFAHLLQLLVSATVPTQSSPHSLRYFTTAVSRPGLGEPRFIIVGYVDDTQFVRFDSDAENPRMEPRARWIEQEGPEYW
ERETWKARDMGRNFRVNLRTLLGYYNQSNDESHTLQWMYGCDVGPDGRLLRGYCQEAYDGQDYISLNEDLRSWTANDIAS
QISKHKSEAVDEAHQQRAYLQGPCVEWLHRYLRLGNETLQRSDPPKAHVTHHPRSEDEVTLRCWALGFYPADITLTWQLN
GEELTQDMELVETRPAGDGTFQKWAAVVVPLGKEQYYTCHVYHEGLPEPLTLRWEPPPSTVSNMVIIAVLVVLGAVIILG
AVVAFVMKRRRHIGVKGCYAHVLGSKSFQTSDWPQKA

>sp|Q68FD5|CLH1_MOUSE Clathrin heavy chain 1 OS=Mus musculus GN=Cltc PE=1 SV=3 
MAQILPIRFQEHLQLQNLGINPANIGFSTLTMESDKFICIREKVGEQAQVVIIDMNDPSNPIRRPISADSAIMNPASKVI
ALKAGKTLQIFNIEMKSKMKAHTMTDDVTFWKWISLNTVALVTDNAVYHWSMEGESQPVKMFDRHSSLAGCQIINYRTDA
KQKWLLLTGISAQQNRVVGAMQLYSVDRKVSQPIEGHAASFAQFKMEGNAEESTLFCFAVRGQAGGKLHIIEVGTPPTGN
QPFPKKAVDVFFPPEAQNDFPVAMQISEKHDVVFLITKYGYIHLYDLETGTCIYMNRISGETIFVTAPHEATAGIIGVNR
KGQVLSVCVEEENIIPYITNVLQNPDLALRMAVRNNLAGAEELFARKFNALFAQGNYSEAAKVAANAPKGILRTPDTIRR
FQSVPAQPGQTSPLLQYFGILLDQGQLNKYESLELCRPVLQQGRKQLLEKWLKEDKLECSEELGDLVKSVDPTLALSVYL
RANVPNKVIQCFAETGQVQKIVLYAKKVGYTPDWIFLLRNVMRISPDQGQQFAQMLVQDEEPLADITQIVDVFMEYNLIQ
QCTAFLLDALKNNRPSEGPLQTRLLEMNLMHAPQVADAILGNQMFTHYDRAHIAQLCEKAGLLQRALEHFTDLYDIKRAV
VHTHLLNPEWLVNYFGSLSVEDSLECLRAMLSANIRQNLQICVQVASKYHEQLSTQSLIELFESFKSFEGLFYFLGSIVN
FSQDPDVHFKYIQAACKTGQIKEVERICRESNCYDPERVKNFLKEAKLTDQLPLIIVCDRFDFVHDLVLYLYRNNLQKYI
EIYVQKVNPSRLPVVIGGLLDVDCSEDVIKNLILVVRGQFSTDELVAEVEKRNRLKLLLPWLEARIHEGCEEPATHNALA
KIYIDSNNNPERFLRENPYYDSRVVGKYCEKRDPHLACVAYERGQCDLELINVCNENSLFKSLSRYLVRRKDPELWGSVL
LESNPYRRPLIDQVVQTALSETQDPEEVSVTVKAFMTADLPNELIELLEKIVLDNSVFSEHRNLQNLLILTAIKADRTRV
MEYINRLDNYDAPDIANIAISNELFEEAFAIFRKFDVNTSAVQVLIEHIGNLDRAYEFAERCNEPAVWSQLAKAQLQKGM
VKEAIDSYIKADDPSSYMEVVQAANASGNWEELVKYLQMARKKARESYVETELIFALAKTNRLAELEEFINGPNNAHIQQ
VGDRCYDEKMYDAAKLLYNNVSNFGRLASTLVHLGEYQAAVDGARKANSTRTWKEVCFACVDGKEFRLAQMCGLHIVVHA
DELEELINYYQDRGYFEELITMLEAALGLERAHMGMFTELAILYSKFKPQKMREHLELFWSRVNIPKVLRAAEQAHLWAE
LVFLYDKYEEYDNAIITMMNHPTDAWKEGQFKDIITKVANVELYYKAIQFYLEFKPLLLNDLLMVLSPRLDHTRAVNYFS
KVKQLPLVKPYLRSVQNHNNKSVNESLNNLFITEEDYQALRTSIDAYDNFDNISLAQRLEKHELIEFRRIAAYLFKGNNR
WKQSVELCKKDSLYKDAMQYASESKDTELAEELLQWFLQEEKRECFGACLFTCYDLLRPDVVLETAWRHNIMDFAMPYFI
QVMKEYLTKVDKLDASESLRKEEEQATETQPIVYGQPQLMLTAGPSVAVPPQAPFGYGYTAPPYGQPQPGFGYSM

>sp|P52480-2|KPYM_MOUSE Isoform M1 of Pyruvate kinase PKM OS=Mus musculus GN=Pkm 
MPKPHSEAGTAFIQTQQLHAAMADTFLEHMCRLDIDSAPITARNTGIICTIGPASRSVEMLKEMIKSGMNVARLNFSHGT
HEYHAETIKNVREATESFASDPILYRPVAVALDTKGPEIRTGLIKGSGTAEVELKKGATLKITLDNAYMEKCDENILWLD
YKNICKVVEVGSKIYVDDGLISLQVKEKGADFLVTEVENGGSLGSKKGVNLPGAAVDLPAVSEKDIQDLKFGVEQDVDMV
FASFIRKAADVHEVRKVLGEKGKNIKIISKIENHEGVRRFDEILEASDGIMVARGDLGIEIPAEKVFLAQKMMIGRCNRA
GKPVICATQMLESMIKKPRPTRAEGSDVANAVLDGADCIMLSGETAKGDYPLEAVRMQHLIAREAEAAMFHRLLFEELVR
ASSHSTDLMEAMAMGSVEASYKCLAAALIVLTESGRSAHQVARYRPRAPIIAVTRNPQTARQAHLYRGIFPVLCKDAVLN
AWAEDVDLRVNLAMDVGKARGFFKKGDVVIVLTGWRPGSGFTNTMRVVPVP

>sp|Q6PIC6|AT1A3_MOUSE Sodium/potassium-transporting ATPase subunit alpha-3 OS=Mus musculus GN=Atp1a3 PE=1 SV=1 
MGDKKDDKSSPKKSKAKERRDLDDLKKEVAMTEHKMSVEEVCRKYNTDCVQGLTHSKAQEILARDGPNALTPPPTTPEWV
KFCRQLFGGFSILLWIGAILCFLAYGIQAGTEDDPSGDNLYLGIVLAAVVIITGCFSYYQEAKSSKIMESFKNMVPQQAL
VIREGEKMQVNAEEVVVGDLVEIKGGDRVPADLRIISAHGCKVDNSSLTGESEPQTRSPDCTHDNPLETRNITFFSTNCV
EGTARGVVVATGDRTVMGRIATLASGLEVGKTPIAIEIEHFIQLITGVAVFLGVSFFILSLILGYTWLEAVIFLIGIIVA
NVPEGLLATVTVCLTLTAKRMARKNCLVKNLEAVETLGSTSTICSDKTGTLTQNRMTVAHMWFDNQIHEADTTEDQSGTS
FDKSSHTWVALSHIAGLCNRAVFKGGQDNIPVLKRDVAGDASESALLKCIELSSGSVKLMRERNKKVAEIPFNSTNKYQL
SIHETEDPNDNRYLLVMKGAPERILDRCATILLQGKEQPLDEEMKEAFQNAYLELGGLGERVLGFCHYYLPEEQFPKGFA
FDCDDVNFTTDNLCFVGLMSMIDPPRAAVPDAVGKCRSAGIKVIMVTGDHPITAKAIAKGVGIISEGNETVEDIAARLNI
PVSQVNPRDAKACVIHGTDLKDFTSEQIDEILQNHTEIVFARTSPQQKLIIVEGCQRQGAIVAVTGDGVNDSPALKKADI
GVAMGIAGSDVSKQAADMILLDDNFASIVTGVEEGRLIFDNLKKSIAYTLTSNIPEITPFLLFIMANIPLPLGTITILCI
DLGTDMVPAISLAYEAAESDIMKRQPRNPRTDKLVNERLISMAYGQIGMIQALGGFFSYFVILAENGFLPGNLVGIRLNW
DDRTVNDLEDSYGQQWTYEQRKVVEFTCHTAFFVSIVVVQWADLIICKTRRNSVFQQGMKNKILIFGLFEETALAAFLSY
CPGMDVALRMYPLKPSWWFCAFPYSFLIFVYDEIRKLILRRNPGGWVEKETYY

>tr|Q504P4|Q504P4_MOUSE Heat shock cognate 71 kDa protein OS=Mus musculus GN=Hspa8 PE=1 SV=1 
MSKGPAVGIDLGTTYSCVGVFQHGKVEIIANDQGNRTTPSYVAFTDTERLIGDAAKNQVAMNPTNTVFDAKRLIGRRFDD
AVVQSDMKHWPFMVVNDAGRPKVQVEYKGETKSFYPEEVSSMVLTKMKEIAEAYLGKATKDAGTIAGLNVLRIINEPTAA
AIAYGLDKKVGAERNVLIFDLGGGTFDVSILTIEDGIFEVKSTAGDTHLGGEDFDNRMVNHFIAEFKRKHKKDISENKRA
VRRLRTACERAKRTLSSSTQASIEIDSLYEGIDFYTSITRARFEELNADLFRGTLDPVEKALRDAKLDKSQIHDIVLVGG
STRIPKIQKLLQDFFNGKELNKSINPDEAVAYGAAVQAAILSGDKSENVQDLLLLDVTPLSLGIETAGGVMTVLIKRNTT
IPTKQTQTFTTYSDNQPGVLIQVYEGERAMTKDNNLLGKFELTGIPPAPRGVPQIEVTFDIDANGILNVSAVDKSTGKEN
KITITNDKGRLSKEDIERMVQEAEKYKAEDEKQRDKVSSKNSLESYAFNMKATVEDEKLQGKINDEDKQKILDKCNEIIS
WLDKNQTAEKEEFEHQQKELEKVCNPIITKLYQSAGGMPGGMPGGFPGGGAPPSGGASSGPTIEEVD

>sp|O08553|DPYL2_MOUSE Dihydropyrimidinase-related protein 2 OS=Mus musculus GN=Dpysl2 PE=1 SV=2 
MSYQGKKNIPRITSDRLLIKGGKIVNDDQSFYADIYMEDGLIKQIGENLIVPGGVKTIEAHSRMVIPGGIDVHTRFQMPD
QGMTSADDFFQGTKAALAGGTTMIIDHVVPEPGTSLLAAFDQWREWADSKSCCDYSLHVDITEWHKGIQEEMEALVKDHG
VNSFLVYMAFKDRFQLTDSQIYEVLSVIRDIGAIAQVHAENGDIIAEEQQRILDLGITGPEGHVLSRPEEVEAEAVNRSI
TIANQTNCPLYVTKVMSKSAAEVIAQARKKGTVVYGEPITASLGTDGSHYWSKNWAKAAAFVTSPPLSPDPTTPDFLNSL
LSCGDLQVTGSAHCTFNTAQKAVGKDNFTLIPEGTNGTEERMSVIWDKAVVTGKMDENQFVAVTSTNAAKVFNLYPRKGR
ISVGSDADLVIWDPDSVKTISAKTHNSALEYNIFEGMECRGSPLVVISQGKIVLEDGTLHVTEGSGRYIPRKPFPDFVYK
RIKARSRLAELRGVPRGLYDGPVCEVSVTPKTVTPASSAKTSPAKQQAPPVRNLHQSGFSLSGAQIDDNIPRRTTQRIVA
PPGGRANITSLG

>tr|Q6PGJ3|Q6PGJ3_MOUSE L1 cell adhesion molecule OS=Mus musculus GN=L1cam PE=1 SV=1 
MVVMLRYVWPLLLCSPCLLIQIPDEYKGHHVLEPPVITEQSPRRLVVFPTDDISLKCEARGRPQVEFRWTKDGIHFKPKE
ELGVVVHEAPYSGSFTIEGNNSFAQRFQGIYRCYASNKLGTAMSHEIQLVAEGAPKWPKETVKPVEVEEGESVVLPCNPP
PSAAPLRIYWMNSKILHIKQDERVSMGQNGDLYFANVLTSDNHSDYICNAHFPGTRTIIQKEPIDLRVKPTNSMIDRKPR
LLFPTNSSSRLVALQGQSLILECIAEGFPTPTIKWLHPSDPMPTDRVIYQNHNKTLQLLNVGEEDDGEYTCLAENSLGSA
RHAYYVTVEAAPYWLQKPQSHLYGPGETARLDCQVQGRPQPEITWRINGMSMETVNKDQKYRIEQGSLILSNVQPSDTMV
TQCEARNQHGLLLANAYIYVVQLPARILTKDNQTYMAVEGSTAYLLCKAFGAPVPSVQWLDEEGTTVLQDERFFPYANGT
LSIRDLQANDTGRYFCQAANDQNNVTILANLQVKEATQITQGPRSAIEKKGARVTFTCQASFDPSLQASITWRGDGRDLQ
ERGDSDKYFIEDGKLVIQSLDYSDQGNYSCVASTELDEVESRAQLLVVGSPGPVPHLELSDRHLLKQSQVHLSWSPAEDH
NSPIEKYDIEFEDKEMAPEKWFSLGKVPGNQTSTTLKLSPYVHYTFRVTAINKYGPGEPSPVSETVVTPEAAPEKNPVDV
RGEGNETNNMVITWKPLRWMDWNAPQIQYRVQWRPQGKQETWREQTVSDPFLVVSNTSTFVPYEIKVQAVNNQGKGPEPQ
VTIGYSGEDYPQVSPELEDITIFNSSTVLVRWRPVDLAQVKGHLKGYNVTYWWKGSQRKHSKRHIHKSHIVVPANTTSAI
LSGLRPYSSYHVEVQAFNGRGLGPASEWTFSTPEGVPGHPEALHLECQSDTSLLLHWQPPLSHNGVLTGYLLSYHPVEGE
SKEQLFFNLSDPELRTHNLTNLNPDLQYRFQLQATTQQGPGEAIVREGGTMALFGKPDFGNISATAGENYSVVSWVPRKG
QCNFRFHILFKALPEGKVSPDHQPQPQYVSYNQSSYTQWNLQPDTKYEIHLIKEKVLLHHLDVKTNGTGPVRVSTTGSFA
SEGWFIAFVSAIILLLLILLILCFIKRSKGGKYSVKDKEDTQVDSEARPMKDETFGEYRSLESDNEEKAFGSSQPSLNGD
IKPLGSDDSLADYGGSVDVQFNEDGSFIGQYSGKKEKEAAGGNDSSGATSPINPAVALE

>sp|Q9QXL2|KI21A_MOUSE Kinesin-like protein KIF21A OS=Mus musculus GN=Kif21a PE=1 SV=2 
MLGAADESSVRVAVRIRPQLAKEKIEGCHICTSVTPGEPQVFLGKDKAFTFDYVFDIDSQQEQIYTQCIEKLIEGCFEGY
NATVFAYGQTGAGKTYTMGTGFDVNIMEEEQGIISRAVRHLFKSIDEKKTSAIKNGLPPPEFKVNAQFLELYNEEVLDLF
DTTRDIDAKNKKSNIRIHEDSTGGIYTVGVTTRTVNTEPEMMQCLKLGALSRTTASTQMNVQSSRSHAIFTIHVCQTRVC
PQTDAENATDNKLISESSPMNEFETLTAKFHFVDLAGSERLKRTGATGERAKEGISINCGLLALGNVISALGDKSKRATH
VPYRDSKLTRLLQDSLGGNSQTIMIACVSPSDRDFMETLNTLKYANRARNIKNKVMVNQDRASQQINALRSEITRLQMEL
MEYKTGKRIIDEEGVESINDMFHENAMLQTENNNLRVRIKAMQETVDALRARITQLVSEQANQVLARAGEGNEEISNMIH
SYIKEIEDLRAKLLESEAVNENLRKNLTRATARSPYFSASSAFSPTILSSDKETIEIIDLAKKDLEKLKRKEKKKKKRLQ
KLEESGREERSVAGKDDNADTDQEKKEEKGVSEKENNELDVEENQEVSDHEDEEEEEEDEEEEDDIEGEESSDESDSESD
EKANYQADLANITCEIAIKQKLIDELENSQKRLQTLKKQYEEKLMMLQHKIRDTQLERDQVLQNLGSVESYSEEKAKKVK
CEYEKKLHAMNKELQRLQTAQKEHARLLKNQSQYEKQLKKLQQDVMEMKKTKVRLMKQMKEEQEKARLTESRRNREIAQL
KKDQRKRDHQLRLLEAQKRNQEVVLRRKTEEVTALRRQVRPMSDKVAGKVTRKLSSSESPAPDTGSSAASGEADTSRPGT
QQKMRIPVARVQALPTPTTNGTRKKYQRKGFTGRVFTSKTARMKWQLLERRVTDIIMQKMTISNMEADMNRLLRQREELT
KRREKLSKRREKIVKESGEGDKSVANIIEEMESLTANIDYINDSIADCQANIMQMEEAKEEGETLDVTAVINACTLTEAR
YLLDHFLSMGINKGLQAAQKEAQIKVLEGRLKQTEITSATQNQLLFHMLKEKAELNPELDALLGHALQDLDGAPPENEED
SSEEDGPLHSPGSEGSTLSSDLMKLCGEVKPKNKARRRTTTQMELLYADSSEVASDTSAGDASLSGPLAPVAEGQEIGMN
TETSGTSARDKELLAPSGLPSKIGSISRQSSLSEKKVPEPSPVTRRKAYEKADKPKAKEHKHSDSGASETSLSPPSSPPS
RPRNELNVFNRLTVPQGTPSVQQDKSDESDSSLSEVHRGIINPFPACKGVRASPLQCVHIAEGHTKAVLCVDSTDDLLFT
GSKDRTCKVWNLVTGQEIMSLGVHPNNVVSVKYCNYTSLVFTVSTSYIKVWDIRESAKCIRTLTSSGQVTLGEACSASTS
RTVAIPSGESQINQIALNPTGTFLYAASGNAVRMWDLKRFQSTGKLTGHLGPVMCLTVDQISNGQDLIITGSKDHYIKMF
DVTEGALGTVSPTHNFEPPHYDGIEALAIQGDNLFSGSRDNGIKKWDLAQKGLLQQVPNAHKDWVCALGLVPGHPVLLSG
CRGGILKLWNVDTFVPVGEMRGHDSPINAICVNSTHVFTAADDRTVRIWKAHNLQDGQLSDTGDLGEDIASN

>sp|Q9QXS1|PLEC_MOUSE Plectin OS=Mus musculus GN=Plec PE=1 SV=3 
MVAGMLMPLDRLRAIYEVLFREGVMVAKKDRRPRSLHPHVPGVTNLQVMRAMASLKARGLVRETFAWCHFYWYLTNEGID
HLRQYLHLPPEIVPASLQRVRRPVAMVIPARRRSPHVQTMQGPLGCPPKRGPLPAEDPAREERQVYRRKEREEGAPETPV
VSATTVGTLARPGPEPAPATDERDRVQKKTFTKWVNKHLIKHWRAEAQRHISDLYEDLRDGHNLISLLEVLSGDSLPREK
GRMRFHKLQNVQIALDYLRHRQVKLVNIRNDDIADGNPKLTLGLIWTIILHFQISDIQVSGQSEDMTAKEKLLLWSQRMV
EGYQGLRCDNFTTSWRDGRLFNAIIHRHKPMLIDMNKVYRQTNLENLDQAFSVAERDLGVTRLLDPEDVDVPQPDEKSII
TYVSSLYDAMPRVPGAQDGVRANELQLRWQEYRELVLLLLQWIRHHTAAFEERKFPSSFEEIEILWCQFLKFKETELPAK
EADKNRSKVIYQSLEGAVQAGQLKIPPGYHPLDVEKEWGKLHVAILEREKQLRSEFERLECLQRIVSKLQMEAGLCEEQL
NQADALLQSDIRLLASGKVAQRAGEVERDLDKADGMIRLLFNDVQTLKDGRHPQGEQMYRRVYRLHERLVAIRTEYNLRL
KAGVGAPVTQVTLQSTQRRPELEDSTLRYLQDLLAWVEENQRRIDSAEWGVDLPSVEAQLGSHRGMHQSIEEFRAKIERA
RNDESQLSPATRGAYRDCLGRLDLQYAKLLNSSKARLRSLESLHGFVAAATKELMWLNEKEEEEVGFDWSDRNTNMAAKK
ESYSALMRELEMKEKKIKEIQNTGDRLLREDHPARPTVESFQAALQTQWSWMLQLCCCIEAHLKENTAYFQFFSDVREAE
EQLQKLQETLRRKYSCDRTITVTRLEDLLQDAQDEKEQLNEYKGHLSGLAKRAKAIVQLKPRNPAHPVRGHVPLIAVCDY
KQVEVTVHKGDQCQLVGPAQPSHWKVLSGSSSEAAVPSVCFLVPPPNQEAQEAVARLEAQHQALVTLWHQLHVDMKSLLA
WQSLSRDIQLIRSWSLVTFRTLKPEEQRQALRNLELHYQAFLRDSQDAGGFGPEDRLVAEREYGSCSRHYQQLLQSLEQG
EQEESRCQRCISELKDIRLQLEACETRTVHRLRLPLDKDPARECAQRIAEQQKAQAEVEGLGKGVARLSAEAEKVLALPE
PSPAAPTLRSELELTLGKLEQVRSLSAIYLEKLKTISLVIRSTQGAEEVLKTHEEQLKEAQAVPATLQELEATKASLKKL
RAQAEAQQPVFNTLRDELRGAQEVGERLQQRHGERDVEVERWRERVTQLLERWQAVLAQTDVRQRELEQLGRQLRYYRES
ADPLSAWLQDAKRRQEQIQAVPIANCQAAREQLRQEKALLEEIERHGEKVEECQKFAKQYINAIKDYELQLITYKAQLEP
VASPAKKPKVQSGSESVIQEYVDLRTRYSELTTLTSQYIKFISETLRRMEEEERLAEQQRAEERERLAEVEAALEKQRQL
AEAHAQAKAQAELEAQELQRRMQEEVARREEAAVDAQQQKRSIQEELQHLRQSSEAEIQAKAQQVEAAERSRMRIEEEIR
VVRLQLETTERQRGGAEGELQALRARAEEAEAQKRQAQEEAERLRRQVQDESQRKRQAEAELALRVKAEAEAAREKQRAL
QALDELRLQAEEAERRLRQAEAERARQVQVALETAQRSAEVELQSKRASFAEKTAQLERTLQEEHVTVAQLREEAERRAQ
QQAEAERAREEAERELERWQLKANEALRLRLQAEEVAQQKSLAQADAEKQKEEAEREARRRGKAEEQAVRQRELAEQELE
KQRQLAEGTAQQRLAAEQELIRLRAETEQGEQQRQLLEEELARLQHEATAATQKRQELEAELAKVRAEMEVLLASKARAE
EESRSTSEKSKQRLEAEAGRFRELAEEAARLRALAEEAKRQRQLAEEDAARQRAEAERVLTEKLAAISEATRLKTEAEIA
LKEKEAENERLRRLAEDEAFQRRRLEEQAALHKADIEERLAQLRKASESELERQKGLVEDTLRQRRQVEEEIMALKVSFE
KAAAGKAELELELGRIRSNAEDTMRSKEQAELEAARQRQLAAEEEQRRREAEERVQRSLAAEEEAARQRKVALEEVERLK
AKVEEARRLRERAEQESARQLQLAQEAAQKRLQAEEKAHAFVVQQREEELQQTLQQEQNMLDRLRSEAEAARRAAEEAEE
AREQAEREAAQSRKQVEEAERLKQSAEEQAQAQAQAQAAAEKLRKEAEQEAARRAQAEQAALKQKQAADAEMEKHKKFAE
QTLRQKAQVEQELTTLRLQLEETDHQKSILDEELQRLKAEVTEAARQRSQVEEELFSVRVQMEELGKLKARIEAENRALI
LRDKDNTQRFLEEEAEKMKQVAEEAARLSVAAQEAARLRQLAEEDLAQQRALAEKMLKEKMQAVQEATRLKAEAELLQQQ
KELAQEQARRLQEDKEQMAQQLVEETQGFQRTLEAERQRQLEMSAEAERLKLRMAEMSRAQARAEEDAQRFRKQAEEIGE
KLHRTELATQEKVTLVQTLEIQRQQSDHDAERLREAIAELEREKEKLKQEAKLLQLKSEEMQTVQQEQILQETQALQKSF
LSEKDSLLQRERFIEQEKAKLEQLFQDEVAKAKQLREEQQRQQQQMEQEKQELMASMEEARRRQREAEEGVRRKQEELQH
LEQQRQQQEKLLAEENQRLRERLQRLEEEHRAALAHSEIATTQAASTKALPNGRDAPDGPSVEAEPEYTFEGLRQKVPAQ
QLQEAGILSQEELQRLAQGHTTVAELTQREDVYRYLKGRSSIAGLLLKPTNEKLSVYTALQRQLLSPGTALILLEAQAAS
GFLLDPVRNRRLTVNEAVKEGVVGPELHHKLLSAERAVTGYKDPYTGEQISLFQAMKKDLIVRDHGVRLLEAQIATGGII
DPVHSHRVPVDVAYKRGYFDEEMNRILSDPSDDTKGFFDPNTHENLTYLQLLERCVEDPETGLRLLPLTDKAAKGGELVY
TDTEARDVFEKATVSAPFGKFQGRTVTIWEIINSEYFTAEQRRDLLQQFRTGHITVEKIIKIVITVVEEHERKGQLCFEG
LRALVPAAELLDSGVISHELYQQLQRGERSVREVAEADSVRQALRGTNVIAGVWLEEAGQKLSIYEALKKDLLQPEVAVA
LLEAQAGTGHIIDPATSARLTVDEAVRAGLVGPELHEKLLSAEKAVTGYRDPYSGQSVSLFQALKKGLIPREQGLRLLDA
QLSTGGIVDPSKSHRVPLDVAYARGYLDKETNRALTSPRDDARVYHDPSTQEPVTYSQLQQRCRSDQLTGLSLLPLSEKA
VRARQEEVYSELQARETLEQAKVEVPVGSFKGRAMTVWELISSEYFTEEQRQELLRQFRTGKVTVEKVIKIVITIVEEVE
TRRQERLSFSGLRAPVPASELLDAKILSRAQFDQLKDGKTSVKELSEVGSVRTLLQGSGCLAGIYLEDSKEKVTIYEAMR
RGLLRPSTATLLLEAQAATGFLVDPVRNQRLYVHEAVKAGVVGPELHEKLLSAEKAVTGYKDPYSGNTISLFQAMKKGLV
LRDHAIRLLEAQVATGGIIDPVHSHRLPVDVAYQRGYFDEEMNRVLADPSDDTKGFFDPNTHENLTYLQLLERCVEDPET
GLRLLPLKGAEKTEVVETTQVYTEEETRRAFEETQIDIPGGGSHGGSSMSLWEVMQSNMIPEDQRARLMADFQAGRVTKE
RMIIIIIEIIEKTEIIRQQNLASYDYVRRRLTAEDLYEARIISLETYNLFREGTKNLREVLEMESAWRYLYGTGAVAGVY
LPGSRQTLTIYQALKKGLLSAEVARLLLEAQAATGFLLDPVKGERLTVDEAVRKGLVGPELHDRLLSAERAVTGYRDPYT
EQTISLFQAMKKELIPAEEALRLLDAQLATGGIVDPRLGFHLPLEVAYQRGYLNKDTHDQLSEPSEVRSYVDPSTDERLS
YTQLLKRCRRDDPSGQMLLLLSDARKLTFRGLRKQITVEELVRSQVMDEATALQLQEGLTSIEEVTKNLQKFLEGTSCIA
GVFVDATKERLSVYQAMKKGIIRPGTAFELLEAQAATGYVIDPIKGLKLTVEEAVRMGIVGPEFKDKLLSAERAVTGYKD
PYSGKLISLFQAMKKGLILKDHGIRLLEAQIATGGIIDPEESHRLPVEVAYKRGLFDEEMNEILTDPSDDTKGFFDPNTE
ENLTYLQLMERCITDPQTGLCLLPLKEKKRERKTSSKSSVRKRRVVIVDPETGKEMSVYEAYRKGLIDHQTYLELSEQEC
EWEEITISSSDGVVKSMIIDRRSGRQYDIDDAITKNLIDRSALDQYRAGTLSITEFADMLSGNAGGFRSRSSSVGSSSSY
PISSAGPRTQLASWSDPTEETGPVAGILDTETLEKVSITEAMHRNLVDNITGQRLLEAQACTGGIIDPSTGERFPVTEAV
NKGLVDKIMVDRINLAQKAFCGFEDPRTKTKMSAAQALKKGWLYYEAGQRFLEVQYLTGGLIEPDTPGRVSLDEALQRGT
VDARTAQKLRDVSAYSKYLTCPKTKLKISYKDALDRSMVEEGTGLRLLEAAAQSSKGYYSPYSVSGSGSTAGSRTGSRTG
SRAGSRRGSFDATGSGFSMTFSSSSYSSSGYGRRYASGPSASLGGPESAVA

>sp|Q69ZU6|THS7A_MOUSE Thrombospondin type-1 domain-containing protein 7A OS=Mus musculus GN=Thsd7a PE=1 SV=2 
MGLRAGRLASPSRGVLQLLRLPLLLLLLLSSGARGAAAQGDTEVPTLYLWKTGPWGRCMGDDCGPGGIQTRAVWCAHVEG
WTTLHTNCKQAVRPSNQQNCFKVCDWHKELYDWRLGTWDRCQPVISKSLEKSRECVKGEEGIQVREIMCIQKDKDIPAED
IICEYFEPKPLLEQACLIPCQKDCIVSEFSPWSECSRTCGSGLQHRTRHVVAPPQYGGSGCPNLTEFQVCQSNPCEEDES
LYSLQVGPWSACSVPHTRQARQARRRGKNKEREKERGKAVKDPEARELIKKKRNRNRQNRQENRYWDIQIGYQTRDVTCL
NRTGKSADLSFCQQERLPMTFQSCVITKECQVSEWLEWSPCSKTCHDVTSPTGTRVRTRTITQFPIGSEKECPALEEKEP
CVSQGDGAVLCATYGWRTTEWTECHVDPLLSQQDKRRANQTALCGGGVQTREIYCIQTNDNMLSHGNTQKDKEASKPVDS
KLCTGPVPNTTQLCHVPCPIECEVSPWSAWGPCTYENCNDQQGKKGFKLRKRRITNEPTGGSGATGNCPHLLEAIPCEEP
SCYDWKSVRLGDCEPDNGKSCGPGTQVQEVVCINSDGEEVDRQLCRDAIFPIPVACDAPCPKDCVLSAWSSWSSCSHTCS
GKTTEGKQTRARSILAYAGEEGGIRCPNISALQEVRSCNEHPCTVYHWQTGPWGQCIEDTSVSSFNTTTTWNGEASCSVG
MQTRKVICVRVNVGQVGPKKCPESLRPETVRPCLLPCRKDCVVTPYSDWTPCPSSCREGDSGARKQSRQRVIIQLPANGG
KECSDPLYEEKACEAPPTCHSYRWKTHKWRRCQLVPWSIQQDVPGAQEGCGPGRQARAITCRKQDGGQASIQECLQYAGP
VPALTQACQIPCQDDCQFTSWSKFSSCNGDCGAVRTRKRAIVGKSKKKEKCKNSHLYPLIETQYCPCDKYNAQPVGNWSD
CILPEGKAEVLLGMKVQGDSKECGQGYRYQAMACYDQNGRLVETSRCNSHGYIEEACIIPCPSDCKLSEWSNWSRCSKSC
GSGVKVRSKWLREKPYNGGRPCPKLDHVNQAQVYEVVPCHSDCNQYIWVTEPWSVCKVTFVDMRDNCGEGVQTRKVRCMQ
NTADGPSEHVEDYLCDPEDMPLGSRECKLPCPEDCVISEWGPWTCALPCNPSGSRQRSADPIRQPADEGRACPDAVEKEP
CSLNKNCYHYDYNVTDWSTCQLSEKAVCGNGIKTRMLDCVRSDGKSVDLKYCEELGLEKNWPMNTSCTVECPVNCQLSDW
SSWSQCSQTCGLTGKMIRKRTVTQPFQGDGRPCPSLMEQSKPCPVKPCYRWQYGQWSPCQVQEAQCGEGTRTRNISCVVS
DGSAEDFSKVVDEEFCANTELIIDGNKQIVLEETCTQPCPGDCYLNDWSSWSLCQLTCVNGEDLGFGGIQVRSRAVIIQE
LENQHLCPEQMLETKSCDDGQCYEYKWVASAWKGSSRTVWCQRSDGINVTGGCLVVSQPDTDRSCNPPCSQPHSYCSEMK
TCRCEEGYTEVMSSNSTLEQCTLIPVVVIPTVEDKRGDVKTSRAVHPTQPSINPAGRGRTWFLQPFGPDGRLKTWVYGVA
AGAFVLLVFIVSMIYLACKKPKKPQRRQNNRLKPLTLAYDGDADM

>sp|P62264|RS14_MOUSE 40S ribosomal protein S14 OS=Mus musculus GN=Rps14 PE=1 SV=3 
MAPRKGKEKKEEQVISLGPQVAEGENVFGVCHIFASFNDTFVHVTDLSGKETICRVTGGMKVKADRDESSPYAAMLAAQD
VAQRCKELGITALHIKLRATGGNRTKTPGPGAQSALRALARSGMKIGRIEDVTPIPSDSTRRKGGRRGRRL

>tr|B0QZW1|B0QZW1_MOUSE Glutamate receptor 3 OS=Mus musculus GN=Gria3 PE=1 SV=1 
MGQSVLRAVFFLVLGLLGHSHGGFPNTISIGGLFMRNTVQEHSAFRFAVQLYNTNQNTTEKPFHLNYHVDHLDSSNSFSV
TNAFCSQFSRGVYAIFGFYDQMSMNTLTSFCGALHTSFVTPSFPTDADVQFVIQMRPALKGAILSLLGYYKWEKFVYLYD
TERGFSILQAIMEAAVQNNWQVTARSVGNIKDIQEFRRIIEEMDRRQEKRYLIDCEVERINTILEQVVILGKHSRGYHYM
LANLGFTDIVLERVMHGGANITGFQIVNNENPMVQQFIQRWVRLDEREFPEAKNAPLKYTSALTHDAILVIAEAFRYLRR
QRVDVSRRGSAGDCLANPAVPWSQGIDIERALKMVQVQGMTGNIQFDTYGRRTNYTIDVYEMKVSGSRKAGYWNEYERFV
PFSDQQISNDSSSSENRTIVVTTILESPYVMYKKNHEQLEGNERYEGYCVDLAYEIAKHVRIKYKLSIVGDGKYGARDPE
TKIWNGMVGELVYGRADIAVAPLTITLVREEVIDFSKPFMSLGISIMIKKPQKSKPGVFSFLDPLAYEIWMCIVFAYIGV
SVVLFLVSRFSPYEWHLEDNNEEPRDPQSPPDPPNEFGIFNSLWFSLGAFMQQGCDISPRSLSGRIVGGVWWFFTLIIIS
SYTANLAAFLTVERMVSPIESAEDLAKQTEIAYGTLDSGSTKEFFRRSKIAVYEKMWSYMKSAEPSVFTKTTADGVARVR
KSKGKFAFLLESTMNEYIEQRKPCDTMKVGGNLDSKGYGVATPKGSALRNAVNLAVLKLNEQGLLDKLKNKWWYDKGECG
SGGGDSKDKTSALSLSNVAGVFYILVGGLGLAMMVALIEFCYKSRAESKRMKLTKNTQNFKPAPATNTQNYATYREGYNV
YGTESVKI

>sp|P70175|DLG3_MOUSE Disks large homolog 3 OS=Mus musculus GN=Dlg3 PE=1 SV=1 
MHKHQHCCKCPECYEVTRLAALRRLEPPGYGDWQVPDPYGPSGGNGASSGYGGYSSQTLPSQAGATPTPRTKAKLIPTGR
DVGPVPPKPVPGKSTPKLNGSGPGWWPECTCTNRDWYEQASPAPLLVNPEALEPSLSVNGSDGMFKYEEIVLERGNSGLG
FSIAGGIDNPHVPDDPGIFITKIIPGGAAAMDGRLGVNDCVLRVNEVDVSEVVHSRAVEALKEAGPVVRLVVRRRQPPPE
TIMEVNLLKGPKGLGFSIAGGIGNQHIPGDNSIYITKIIEGGAAQKDGRLQIGDRLLAVNNTNLQDVRHEEAVASLKNTS
DMVYLKVAKPGSIHLNDMYAPPDYASTFTALADNHISHNSSLGYLGAVESKVTYPAPPQVPPTRYSPIPRHMLAEEDFTR
EPRKIILHKGSTGLGFNIVGGEDGEGIFVSFILAGGPADLSGELRRGDRILSVNGVNLRNATHEQAAAALKRAGQSVTIV
AQYRPEEYSRFESKIHDLREQMMNSSMSSGSGSLRTSEKRSLYVRALFDYDRTRDSCLPSQGLSFSYGDILHVINASDDE
WWQARLVTPHGESEQIGVIPSKKRVEKKERARLKTVKFHARTGMIESNRDFPGLSDDYYGAKNLKGVTSNTSDSESSSKG
QEDAILSYEPVTRQEIHYARPVIILGPMKDRVNDDLISEFPHKFGSCVPHTTRPRRDNEVDGQDYHFVVSREQMEKDIQD
NKFIEAGQFNDNLYGTSIQSVRAVAERGKHCILDVSGNAIKRLQQAQLYPIAIFIKPKSIEALMEMNRRQTYEQANKIFD
KAMKLEQEFGEYFTAIVQGDSLEEIYNKIKQIIEDQSGHYIWVPSPEKL

>sp|P28661|SEPT4_MOUSE Septin-4 OS=Mus musculus GN=Sept4 PE=1 SV=1 
MDHSLGWQGNSVPEDGTEAGIKHFLEDSSDDAELSKFVKDFPGSEPYHSAESKTRVARPQILEPRPQSPDLCDDDVEFRG
SLWPQPSDSQQYFSAPAPLSPSSRPRSPWGKLDPYDSSEDDKEYVGFATLPNQVHRKSVKKGFDFTLMVAGESGLGKSTL
VNSLFLTDLYRDRKLLGAEERIMQTVEITKHAVDIEEKGVRLRLTIVDTPGFGDAVNNTECWKPVAEYIDQQFEQYFRDE
SGLNRKNIQDNRVHCCLYFISPFGHGLRPLDVEFMKALHQRVNIVPILAKADTLTPPEVDRKKCKIREEIEHFGIKIYQF
PDCDSDEDEDFKLQDQALKESIPFAVIGSNTVVEARGRRVRGRLYPWGIVEVENPGHCDFVKLRTMLVRTHMQDLKDVTR
ETHYENYRAQCIQSMTRLVVKERNRNKLTRESGTDFPIPAVPPGTDPETEKLIREKDEELRRMQEMLHKIQRQMKETH

>sp|P57780|ACTN4_MOUSE Alpha-actinin-4 OS=Mus musculus GN=Actn4 PE=1 SV=1 
MVDYHAANQAYQYGPNSGGGNGAGGGGSMGDYMAQEDDWDRDLLLDPAWEKQQRKTFTAWCNSHLRKAGTQIENIDEDFR
DGLKLMLLLEVISGERLPKPERGKMRVHKINNVNKALDFIASKGVKLVSIGAEEIVDGNAKMTLGMIWTIILRFAIQDIS
VEETSAKEGLLLWCQRKTAPYKNVNVQNFHISWKDGLAFNALIHRHRPELIEYDKLRKDDPVTNLNNAFEVAEKYLDIPK
MLDAEDIVNTARPDEKAIMTYVSSFYHAFSGAQKAETAANRICKVLAVNQENEHLMEDYERLASDLLEWIRRTIPWLEDR
VPQKTIQEMQQKLEDFRDYRRVHKPPKVQEKCQLEINFNTLQTKLRLSNRPAFMPSEGRMVSDINNGWQHLEQAEKGYEE
WLLNEIRRLERLDHLAEKFRQKASIHEAWTDGKEAMLKQRDYETATLSDIKALIRKHEAFESDLAAHQDRVEQIAAIAQE
LNELDYYDSHNVNTRCQKICDQWDNLGSLTHSRREALEKTEKQLETIDQLHLEYAKRAAPFNNWMESAMEDLQDMFIVHT
IEEIEGLISAHDQFKSTLPDADREREAILAIHKEAQRIAESNHIKLSGSNPYTTVTPQIINSKWEKVQQLVPKRDHALLE
EQSKQQSNEHLRRQFASQANMVGPWIQTKMEEIGRISIEMNGTLEDQLSHLKQYERSIVDYKPSLDLLEQQHQLIQEALI
FDNKHTNYTMEHIRVGWEQLLTTIARTINEVENQILTRDAKGISQEQMQEFRASFNHFDKDHGGALGPEEFKACLISLGY
DVENDRQGDAEFNRIMSVVDPNHSGLVTFQAFIDFMSRETTDTDTADQVIASFKVLAGDKNFITAEELRRELPPDQAEYC
IARMAPYQGPDAAPGALDYKSFSTALYGESDL

>sp|Q8R5M8-4|CADM1_MOUSE Isoform 4 of Cell adhesion molecule 1 OS=Mus musculus GN=Cadm1 
MASAVLPSGSQCAAAAAVAAAAAPPGLRLRLLLLLLSAAALIPTGDGQNLFTKDVTVIEGEVATISCQVNKSDDSVIQLL
NPNRQTIYFRDFRPLKDSRFQLLNFSSSELKVSLTNVSISDEGRYFCQLYTDPPQESYTTITVLVPPRNLMIDIQKDTAV
EGEEIEVNCTAMASKPATTIRWFKGNKELKGKSEVEEWSDMYTVTSQLMLKVHKEDDGVPVICQVEHPAVTGNLQTQRYL
EVQYKPQVHIQMTYPLQGLTREGDAFELTCEAIGKPQPVMVTWVRVDDEMPQHAVLSGPNLFINNLNKTDNGTYRCEASN
IVGKAHSDYMLYVYDSRAGEEGTIGAVDHAVIGGVVAVVVFAMLCLLIILGRYFARHKGTYFTHEAKGADDAADADTAII
NAEGGQNNSEEKKEYFI

>sp|Q3UHH8|GXLT1_MOUSE Glucoside xylosyltransferase 1 OS=Mus musculus GN=Gxylt1 PE=1 SV=2 
MRRYLRVVGLCLACGFCSLLYAFSQLAVSLEEGAAGGRRPQAAVVSWLADGGRGTGRGAGSAGPGRTGRYDMKTRPDEKM
HLAVVACGERLEETVTMLKSALIFSIKPLHVHIFAEDQLHDSFKDRLASWSFLRRFDYSLYPITFPGDSAADWKKLFKPC
ASQRLFLPLILKEVDSLLYVDTDILFLRPVDDIWSLLKKFNSTQIAAMAPEHEEPRIGWYNRFARHPYYGRTGVNSGVML
MNMTRMRRKYFKNDMTTARLQWGDILMPLLKKYKLNITWGDQDLLNIVFSHNPESLFVFPCQWNYRPDHCIYGSNCREAE
EEGVFILHGNRGVYHDDKQPAFRAVYEALRNCSLEDDSVRSLLKPLELELQKTVHTYCGKTYKIFIKQLTKSIRNRYDTP
PKER

>sp|Q80Z60|ECE2_MOUSE Endothelin-converting enzyme 2 OS=Mus musculus GN=Ece2 PE=1 SV=2 
MASPRTPVSPPELPEKNFQYRQVQYWDQRYKDAADSGPYEWFGDFASFRALLEPELCPEDRILVLGCGNSALSYELFLGG
FPNVTSVDYSPVVVAAMQVRYAHVPSLRWETMDVRALDFPSGSFDVVLEKGTLDAMLAGEPDPWNVSSEGVHTVDQVLSE
VGFQKRTRQLFGSHTQLELVLAGLILVLAALLLGCLVALWVHRDPAHSTCVTEACIRVAGKILESLDRGVSPCQDFYQFS
CGGWIRRNPLPNGRSRWNTFNSLWDQNQAILKHLLENTTFNSSSEAERKTRSFYLSCLQSERIEKLGAKPLRDLIDKIGG
WNITGPWDEDSFMDVLKAVAGTYRATPFFTVYVSADSKRSYSNITQVDQSGLFLPSRDYYLNRTANEKVLTAYLDYMVEL
GVLLGGQPTSTREQMQQVLELEIQLANITVPQDQRRDEEKIYHKMSISELQALAPAVDWLEFLSFLLSPLELGDSEPVVV
YGMSYLQQVSELINRTEPSILNNYLIWNLVQKTTSSLDQRFETAQEKLLETLYGTKKSCTPRWQTCISNTDDALGFALGS
LFVKATFDRQSKEIAEGMINEIRSAFEETLGDLVWMDEKTRLAAKEKADAIYDMIGFPDFILEPKELDDVYYGYEVSEDS
FFQNMLNLYNFSAKVMADQLRKPPSRDQWSMTPQTVNAYYLPTKNEIVFPAGILQPPFYAHNHPKALNFGGIGVVMDHEL
THAFDDQGREYDKEGNLRPWWQNESLTAFQNHTACMEEQYSQYQVNGERLNGLQTLGENIADNGGLKAAYNAYKAWLRKH
GEEQPLPAVGLTNHQLFFVGFAQVWCSVRTPESSHEGLVTDPHSPARFRVLGTLSNSRDFLRHFGCPVGSPMNPGQLCEV
W

>sp|P39053-6|DYN1_MOUSE Isoform 6 of Dynamin-1 OS=Mus musculus GN=Dnm1 
MGNRGMEDLIPLVNRLQDAFSAIGQNADLDLPQIAVVGGQSAGKSSVLENFVGRDFLPRGSGIVTRRPLVLQLVNSTTEY
AEFLHCKGKKFTDFEEVRLEIEAETDRVTGTNKGISPVPINLRVYSPHVLNLTLVDLPGMTKVPVGDQPPDIEFQIRDML
MQFVTKENCLILAVSPANSDLANSDALKIAKEVDPQGQRTIGVITKLDLMDEGTDARDVLENKLLPLRRGYIGVVNRSQK
DIDGKKDITAALAAERKFFLSHPSYRHLADRMGTPYLQKVLNQQLTNHIRDTLPGLRNKLQSQLLSIEKEVDEYKNFRPD
DPARKTKALLQMVQQFAVDFEKRIEGSGDQIDTYELSGGARINRIFHERFPFELVKMEFDEKELRREISYAIKNIHGIRT
GLFTPDMAFETIVKKQVKKIREPCLKCVDMVISELISTVRQCTKKLQQYPRLREEMERIVTTHIREREGRTKEQVMLLID
IELAYMNTNHEDFIGFANAQQRSNQMNKKKTSGNQVIRKGWLTINNIGIMKGGSKEYWFVLTAENLSWYKDDEEKEKKYM
LSVDNLKLRDVEKGFMSSKHIFALFNTEQRNVYKDYRQLELACETQEEVDSWKASFLRAGVYPERVGDKEKASETEENGS
DSFMHSMDPQLERQVETIRNLVDSYMAIVNKTVRDLMPKTIMHLMINNTKEFIFSELLANLYSCGDQNTLMEESAEQAQR
RDEMLRMYHALKEALSIIGDINTTTVSTPMPPPVDDSWLQVQSVPAGRRSPTSSPTPQRRAPAVPPARPGSRGPAPGPPP
AGSALGGAPPVPSRPGASPDPFGPPPQVPSRPNRAPPGVPSRKGPASPTRPAAPRPTEAPLLDL

>sp|Q8BTJ4-2|ENPP4_MOUSE Isoform 2 of Bis(5'-adenosyl)-triphosphatase enpp4 OS=Mus musculus GN=Enpp4 
MFNMKILVIPLFWGLVTGYKGNSSDSSAPRLLLVSFDGFRADYLKSYDLPHLQNFIKEGVLVEHVKNVFITKTFPNHYSI
VTGLYEESHGIVANSMYDSVTKKHFSESNDKDPFWWNGAEPIWVTNQLQENRSSAAAMWPGTDVPIHNITASYFMNEPDV
SGHKYGPEDKENMRRVLKEVDDLIGDIVLKLKVLGLWDSLNVIITSDHGMAQCSKNRLIDLDSCIDRSNYSVIDLTPVAA
ILPKINVTEVYDKLKRCNPHMNVYLKEAIPNRFYYQHSSRIQPIILVAEEGWTITLNKSSFKLGDHGYDNSLPSMHPFLA
AHGPAFRKGYRQSTINTVDIYPMMCHILGLKPHPNNGTLSHTKCLLVDQWCINLPEAIGIVVSALLVLTMLTGLMIFMRS
RASTSRPFSRLQLQEDDDDPLID

>tr|G5E863|G5E863_MOUSE Glutamate receptor 4 OS=Mus musculus GN=Gria4 PE=1 SV=1 
MRIICRQIVLLFSGFWGLAMGAFPSSVQIGGLFIRNTDQEYTAFRLAIFLHNTSPNASEAPFNLVPHVDNIETANSFAVT
NAFCSQYSRGVFAIFGLYDKRSVHTLTSFCSALHISLITPSFPTEGESQFVLQLRPSLRGALLSLLDHYEWNCFVFLYDT
DRGYSILQAIMEKAGQNGWHVSAICVENFNDVSYRQLLEELDRRQEKKFVIDCEIERLQNILEQIVSVGKHVKGYHYIIA
NLGFKDISLERFIHGGANVTGFQLVDFNTPMVTKLMDRWKKLDQREYPGSETPPKYTSALTYDGVLVMAETFRSLRRQKI
DISRRGNAGDCLANPAAPWGQGIDMERTLKQVRIQGLTGNVQFDHYGRRVNYTMDVFELKSTGPRKVGYWNDMDKLVLIQ
DAPTLGNDTAAIENRTVVVTTIMESPYVMYKKNHEMFEGNDKYEGYCVDLASEIAKHIGIKYKIAIVPDGKYGARDADTK
IWNGMVGELVYGKAEIAIAPLTITLVREEVIDFSKPFMSLGISIMIKKPQKSKPGVFSFLDPLAYEIWMCIVFAYIGVSV
VLFLVSRFSPYEWHTEEPEDGKEGPSDQPPNEFGIFNSLWFSLGAFMQQGCDISPRSLSGRIVGGVWWFFTLIIISSYTA
NLAAFLTVERMVSPIESAEDLAKQTEIAYGTLDSGSTKEFFRRSKIAVYEKMWTYMRSAEPSVFTRTTAEGVARVRKSKG
KFAFLLESTMNEYIEQRKPCDTMKVGGNLDSKGYGVATPKGSSLRNAVNLAVLKLNEQGLLDKLKNKWWYDKGECGSGGG
DSKDKTSALSLSNVAGVFYILVGGLGLAMLVALIEFCYKSRAEAKRMKLTFSEAIRNKARLSITGSVGENGRVLTPDCPK
AVHTGTAIRQSSGLAVIASDLP

>sp|Q6PDL0|DC1L2_MOUSE Cytoplasmic dynein 1 light intermediate chain 2 OS=Mus musculus GN=Dync1li2 PE=1 SV=2 
MAPVGVEKKLLLGPNGPAVAAAGDLTSEEEEGQSLWSSILSEVSTRARSKLPSGKNILVFGEDGSGKTTLMTKLQGAEHG
KKGRGLEYLYLSVHDEDRDDHTRCNVWILDGDLYHKGLLKFAVSAESLRETLVIFVADMSRPWTIMESLQKWASVLREHI
DKMKIPPEEMRDLERKFMKEFQDYIEPEEGCQGSPQRRGPLTSGSDEDSVALPLGDNVLTHNLGIPVLVVCTKCDAMSVL
EKEHDYRDEHLDFIQAHLRRFCLQYGAALIYTSVKEEKNLDLLYKYIVHKTYGFHFTIPALVVEKDAVFIPAGWDNEKKI
AILHENFTTVKPEDAYEDFIVKPPVRKLVHDKELAAEDEQVFLMKQQSLLAKQPATPTRTSESPARGPSGSPRTQGRGGP
ASVPSASPGTSVKKPDPNIKNNAASEGVLASFFNSLLSKKTGSPGSPSAGGVQSTAKKSGQKTVLSNVQEELDRMTRKPD
SMVTNSSTENEA

>sp|Q8R0Y6|AL1L1_MOUSE Cytosolic 10-formyltetrahydrofolate dehydrogenase OS=Mus musculus GN=Aldh1l1 PE=1 SV=1 
MKIAVIGQSLFGQEVYCQLRKEGHEVVGVFTIPDKDGKADPLGLEAEKDGVPVFKFPRWRARGQALPEVVAKYQALGAEL
NVLPFCSQFIPMEVINAPRHGSIIYHPSLLPRHRGASAINWTLIHGDKKGGFTIFWADDGLDTGDLLLQKECDVLPDDTV
STLYNRFLFPEGIKGMVQAVRLIAEGTAPRRPQPEEGATYEGIQKKETAMINWDQPAEAIHNWIRGNDKVPGAWTEACGQ
KLTFFNSTLNTSGLVAQGEALPIPGAHRPGLVTKAGLILFGNDDRMLLVKNIQLEDGKMMPASQFFKGSASSALELTEEE
LATAEAVRSSWMRILPNVPEVEDSTDFFKSGAASVDVVRLVEEVKELCDGLELENEDVYMATTFGDFIQLLVRKLRGEDG
ESECVINYVEKAVKKLTLQMPYQLFIGGEFVDAEGAKTYSTINPTDGSVICQVSLAQVSDVDKAVAAAKEAFENGLWGKI
NARDRGRLLYRLADLMEQHQEELATIEALDAGAVYTLALKTHVGMSIQTFRYFAGWCDKIQGATIPINQARPNRNLTLTK
KEPVGVCGIVIPWNYPLMMLSWKTAACLAAGNTVVIKPAQVTPLTALKFAELTLKAGIPKGVVNILPGSGSLVGQRLSDH
PDVRKIGFTGSTEVGKHIMKSCALSNVKKVSLELGGKSPLIIFADCDLNKAVQMGMSSVFFNKGENCIAAGRLFVEDSIH
DQFVQKVVEEVGKMKIGNPLDRDTNHGPQNHEAHLRKLVEYCQRGVKEGATLVCGGNQVPRPGFFFQPTVFTDVEDHMYI
AKEESFGPIMIISRFADGDVDAVLSRANATEFGLASGVFTRDINKALYVSDKLQAGTVFVNTYNKTDVAAPFGGFKQSGF
GKDLGEAALNEYLRIKTVTFEY

>sp|Q9R1V6-13|ADA22_MOUSE Isoform 11 of Disintegrin and metalloproteinase domain-containing protein 22 OS=Mus musculus GN=Adam22 
MQAAAAASFWLLCVLGTCPLARCGRAGVASLKGLERGKENRFLERQSIIPLRLIYRLGGEDETQHNQLDTRVRGDPGGPQ
LTHVDKASFRVDAFGTSFVLDVLLNHELLSSGYVERQIEHGGKVVENKGGEHCYYQGQIRGNPVSFVALSTCHGLHGMFY
DGNHTYLIEPEENEKSQESSHCHSVYKSRQFEFPLDDLPSEFQRVNITPPQFILKPRLKRRKRQLLRFPRNVEEETKYIE
LMIVNDHLMFKKHRLSVVYTNTYAKSVVNMADVIYKDQLKTRIVLVAMETWAADNKFAISENPLITLREFMKYRRDFIKE
KADAVHLFSGSQFESSRSGAAYIGGICSLLRGGGVNEFGKTDLMAVTLAQSLAHNVGIISDKRKLASGECKCEDTWSGCI
MGDTGYYLPKKFTQCNVEEYHDFLNSGGGACLFNKPSKLLDPPECGNGFIETGEECDCGTPAECALEGAECCKKCTLTQD
SQCSDGLCCKKCKFQPLGTVCREAVNDCDIREICSGNSSQCAPNVHKMDGYSCDGTQGICFGGRCKTRDRQCKYIWGQKV
TASDRYCYEKLNIEGTEKGNCGKDKDTWTQCNKRDVLCGYLLCTNIGNIPRLGELDGEITSTLVVQQGRTLNCSGAHVKL
EEDVDLGYVEDGTPCGPQMMCLEHRCLPVASFNFSTCSSSKAGTVCSGNGVCSNELKCVCNRHWTGADCGTHFPHNDDAK
TGITLSGNGVAGTNIIIGIIAGTILVLALILGITAWGYKQLPQGDYVKKPGDGDSFYSDFPPGGSTNSASSSKKRSAFLS
HFQISTCSITHYSISQNISLFCSRSNGLSHSWSERIPDTKHISDICENGRPRSNSWQGNMGGNKKKIRGKRFRPRSNSTE
TLSPAKSPSSSTGSIASSRKYPYPMPPLPDEGKTAGRQSARLWETSI

>sp|P32921|SYWC_MOUSE Tryptophan--tRNA ligase, cytoplasmic OS=Mus musculus GN=Wars PE=1 SV=2 
MADMPSGESCTSPLELFNSIATQGELVRSLKAGNAPKDEIDSAVKMLLSLKMSYKAAMGEEYKAGCPPGNPTAGRNCDSD
ATKASEDFVDPWTVRTSSAKGIDYDKLIVQFGSSKIDKELINRIERATGQRPHRFLRRGIFFSHRDMNQILDAYENKKPF
YLYTGRGPSSEAMHLGHLVPFIFTKWLQDVFNVPLVIQMSDDEKYLWKDLTLEQAYSYTVENAKDIIACGFDINKTFIFS
DLEYMGQSPGFYRNVVKIQKHVTFNQVKGIFGFTDSDCIGKISFPAVQAAPSFSNSFPKIFRDRTDIQCLIPCAIDQDPY
FRMTRDVAPRIGHPKPALLHSTFFPALQGAQTKMSASDPNSSIFLTDTAKQIKSKVNKHAFSGGRDTVEEHRQFGGNCEV
DVSFMYLTFFLEDDDRLEQIRKDYTSGAMLTGELKKTLIDVLQPLIAEHQARRKAVTEETVKEFMTPRQLSFHFQCFCFD
T

>tr|E9Q451|E9Q451_MOUSE Cadherin-8 OS=Mus musculus GN=Cdh8 PE=1 SV=1 
MPERLAETLMDLWTPLIILWITLPSCVYTAPMNQAHVLTTGSPLELSRQSEDMRILSRSKRGWVWNQMFVLEEFSGPEPI
LVGRLHTDLDPGSKKIKYILSGDGAGTIFQINDITGDIHAIKRLDREEKAEYTLTAQAVDFETNKPLEPPSEFIIKVQDI
NDNAPEFLNGPYHATVPEMSILGTSVTNVTATDADDPVYGNSAKLVYSILEGQPYFSIEPETAIIKTALPNMDREAKEEY
LVVIQAKDMGGHSGGLSGTTTLTVTLTDVNDNPPKFAQSLYHFSVPEDVVLGTAIGRVKANDQDIGENAQSSYDIIDGDG
TALFEITSDAQAQDGVIRLRKPLDFETKKSYTLKVEAANIHIDPRFSSRGPFKDTATVKIVVEDADEPPVFSSPTYLLEV
HENAALNSVIGQVTARDPDITSSPIRFSIDRHTDLERQFNINADDGKITLATPLDRELSVWHNITIIATEIRNHSQISRV
PVAIKVLDVNDNAPEFASEYEAFLCENGKPGQVIQTVSAMDKDDPKNGHFFLYSLLPEMVNNPNFTIKKNEDNSLSILAK
HNGFNRQKQEVYLLPIVISDSGNPPLSSTSTLTIRVCGCSNDGVVQSCNVEAYVLPIGLSMGALIAILACIILLLVIVVL
FVTLRRHKNEPLIIKDDEDVRENIIRYDDEGGGEEDTEAFDIATLQNPDGINGFLPRKDIKPDLQFMPRLPKRLPKRNTR
ECCLKKGTMDHSDFKEKKISQDFKRKGEVTKGTC

>sp|Q9WUA3-2|PFKAP_MOUSE Isoform 2 of ATP-dependent 6-phosphofructokinase, platelet type OS=Mus musculus GN=Pfkp 
MSDLDSSSSSAYPKYLEHLSGDGKAIGVLTSGGDAQGMNAAVRAVVRMGIYTGAKVYFIYEGYQGLVDGGSNIVEAKWDC
VSSILQVGGTIIGSARCKAFRSREGRLKAACNLARLGITNLCVIGGDGSLTGANLFRKEWSGLLEELARNGDIDNDTVQK
YSYLNVVGMVGSIDNDFCGTDMTIGTDSALHRIIEVVDAIMTTAQSHQRTFVLEVMGRHCGYLALVSALTCGADWVFLPE
SPPEEDWEENMCLKLSENRARKKRLNIIIVSEGAIDMQNKPITSEKIKELVVKNLGFDTRVTILGHVQRGGTPSAFDRIL
ASRMGVEAVIALLEATPETPACVVSLRGNQAVRLPLMECVQMTQDVQKAMDERRFKEAVKLRGRRFEGNLNTYKRLAIKL
PDEKIVKSNCNVAVINVGAPAAGMNAAVRSAVRVGIADGHKMFAIYDGFEGFANGQVSLPGVLGMLKCYCIWGGHPPLTA
PTKSRFLVVGLYQILI

>sp|P63158|HMGB1_MOUSE High mobility group protein B1 OS=Mus musculus GN=Hmgb1 PE=1 SV=2 
MGKGDPKKPRGKMSSYAFFVQTCREEHKKKHPDASVNFSEFSKKCSERWKTMSAKEKGKFEDMAKADKARYEREMKTYIP
PKGETKKKFKDPNAPKRPPSAFFLFCSEYRPKIKGEHPGLSIGDVAKKLGEMWNNTAADDKQPYEKKAAKLKEKYEKDIA
AYRAKGKPDAAKKGVVKAEKSKKKKEEEDDEEDEEDEEEEEEEEDEDEEEDDDDE

>sp|Q3TIX9|SNUT2_MOUSE U4/U6.U5 tri-snRNP-associated protein 2 OS=Mus musculus GN=Usp39 PE=1 SV=2 
MSSRSKRQSHGSTRGKRESESRGSSGRIKKERDREKEPEAASSRGSPVRVKREAEPAAREVPAPALPVVRVKREREADED
SEPEREVRAKNGRVDSEDRRSRHCPYLDTINRSVLDFDFEKLCSISLSHINAYACLVCGKYFQGRGLKSHAYIHSVQFSH
HVFLNLHTLKFYCLPDNYEIIDSSLEDITYVLKPTFTKQQIANLDKQAKLSRAYDGTTYLPGIVGLNNIKANDYANAVLQ
ALSNVPPLRNYFLEEDNYKNIKRPPGDIMFLLVQRFGELMRKLWNPRNFKAHVSPHEMLQAVVLCSKKTFQITKQGDGVD
FLSWFLNALHSALGGTKKKKKTIVNDVFQGSMRIFTKKLPHPDLPAEEKEQLLHNDEYQETMVESTFMYLTLDLPTAPLY
KDEKEQLIIPQVPLFNILAKFNGITEKEYKTYKENFLKRFQLTKLPPYLIFCIKRFTKNNFFVEKNPTIVNFPITNVDLR
EYLSEEVQAVHKNTTYDLIANIVHDGKPSEGSYRIHVLHHGTGKWYELQDLQVTDILPQMITLSEAYIQIWKRRDNDETN
QQGA

>sp|Q6NXK8-2|ASIC1_MOUSE Isoform 2 of Acid-sensing ion channel 1 OS=Mus musculus GN=Asic1 
MPIQIFCSVSFSSGEEAPGSMGDIWGPHHHHRQQQDSSESEEEEEKEKESGMELDEGDSPRDLVAFANSCTLHGASHVFV
EGGPGPRQALWAVAFVIALGAFLCQVGDRVAYYLSYPHVTLLDEVATTELVFPAVTFCNTNAVRLSQLSYPDLLYLAPML
GLDESDDPGVPLAPPGPEAFSGEPFNLHRFYNRSCHRLEDMLLYCSYCGGPCGPHNFSVVFTRYGKCYTFNSGQDGRPRL
KTMKGGTGNGLEIMLDIQQDEYLPVWGETDETSFEAGIKVQIHSQDEPPFIDQLGFGVAPGFQTFVSCQEQRLIYLPSPW
GTCNAVTMDSDFFDSYSITACRIDCETRYLVENCNCRMVHMPGDAPYCTPEQYKECADPALDFLVEKDQEYCVCEMPCNL
TRYGKELSMVKIPSKASAKYLAKKFNKSEQYIGENILVLDIFFEVLNYETIEQKKAYEIAGLLGDIGGQMGLFIGASILT
VLELFDYAYEVIKHRLCRRGKCQKEAKRNSADKGVALSLDDVKRHNPCESLRGHPAGMTYAANILPHHPARGTFEDFTC

>sp|P70336|ROCK2_MOUSE Rho-associated protein kinase 2 OS=Mus musculus GN=Rock2 PE=1 SV=1 
MSRPPPTGKMPGAPEAAPGDGAGAGRQRKLEALIRDPRSPINVESLLDGLNSLVLDLDFPALRKNKNIDNFLNRYEKIVK
KIRGLQMKAEDYDVVKVIGRGAFGEVQLVRHKASQKVYAMKLLSKFEMIKRSDSAFFWEERDIMAFANSPWVVQLFCAFQ
DDRYLYMVMEYMPGGDLVNLMSNYDVPEKWAKFYTAEVVLALDAIHSMGLIHRDVKPDNMLLDKHGHLKLADFGTCMKMD
ETGMVHCDTAVGTPDYISPEVLKSQGGDGYYGRECDWWSVGVFLFEMLVGDTPFYADSLVGTYSKIMDHKNSLCFPEDTE
ISKHAKNLICAFLTDREVRLGRNGVEEIKQHPFFKNDQWNWDNIRETAAPVVPELSSDIDSSNFDDIEDDKGDVETFPIP
KAFVGNQLPFIGFTYFRENLLLSDSPPCRENDAIQTRKSEESQEIQKKLYALEEHLSSEVQAKEELEQKCKSINTRLEKT
AKELEEEITLRKSVESTLRQLEREKALLQHKNAEYQRKADHEADKKRNLENDVNSLKDQLEDLKKRNQSSQISTEKVNQL
QKQLDEANALLRTESDTAARLRKTQAESSKQIQQLESNNRDLQDKNCLLETAKLKLEKEFINLQSALESERRDRTHGSEI
INDLQGRISGLEEDLKTGKALLAKVELEKRQLQEKLTDLEKEKSNMEIDMTYQLKVIQQSLEQEEAEHKTTKARLADKNK
IYESIEEAKSEAMKEMEKKLLEERSLKQKVENLLLEAEKRCSILDCDLKQSQQKLNELLKQKDVLNEDVRNLTLKIEQET
QKRCLMQNDLKMQTQQVNTLKMSEKQIKQENNHLMEMKMNLEKQNTELRKERQDADGQMKELQDQLEAEQYFSTLYKTQV
RELKEENEEKTKLCKELQQKKQDLQDERDSLAAQLEITLTKADSEQLARSIAEEQYSDLEKEKIMKELEIKEMMARHKQE
LTEKDTTIASLEETNRTLTSDVANLANEKEELNNKLKDSQEQLSKLKDEEMSAAAIKAQFEKQLLNERTLKTQAVNKLAE
IMNRKEPVKRGSDTDVRRKEKENRKLHMELKSEREKLTQQMIKYQKELNEMQAQIAEESQIRIELQMTLDSKDSDIEQLR
SQLQALHIGMDSSSIGSGPGDAEPDDGFPESRLEGWLSLPVRNNTKKFGWVKKYVIVSSKKILFYDSEQDKEQSNPYMVL
DIDKLFHVRPVTQTDVYRADAKEIPRIFQILYANEGESKKEPEFPVEPVGEKSNYICHKGHEFIPTLYHFPTNCEACMKP
LWHMFKPPPALECRRCHIKCHKDHMDKKEEIIAPCKVYYDISSAKNLLLLANSTEEQQKWVSRLVKKIPKKPPAPDPFAR
SSPRTSMKIQQNQSIRRPSRQLAPNKPS

>sp|P70414|NAC1_MOUSE Sodium/calcium exchanger 1 OS=Mus musculus GN=Slc8a1 PE=1 SV=1 
MLRLSLPPNVSMGFRLVALVALLFSHVDHITADTEAETGGNETTECTGSYYCKKGVILPIWEPQDPSFGDKIARATVYFV
AMVYMFLGVSIIADRFMSSIEVITSQEKEITIKKPNGETTKTTVRIWNETVSNLTLMALGSSAPEILLSVIEVCGHNFTA
GDLGPSTIVGSAAFNMFIIIALCVYVVPDGETRKIKHLRVFFVTAAWSIFAYTWLYIILSVSSPGVVEVWEGLLTFFFFP
ICVVFAWVADRRLLFYKYVYKRYRAGKQRGMIIEHEGDRPASKTEIEMDGKVVNSHVDNFLDGALVLEVDERDQDDEEAR
REMARILKELKQKHPEKEIEQLIELANYQVLSQQQKSRAFYRIQATRLMTGAGNILKRHAADQARKAVSMHEVNMEMAEN
DPVSKIFFEQGTYQCLENCGTVALTIMRRGGDLSTTVFVDFRTEDGTANAASDYEFTEGTVIFKPGETQKEIRVGIIDDD
IFEEDENFLVHLSNVRVSSDVSEDGILESNHASSIACLGSPSTATITIFDDDHAGIFTFEEPVTHVSESIGIMEVKVLRT
SGARGNVIIPYKTIEGTARGGGEDFEDTCGEPEFQNDEIVKTISVKVIDDEEYEKNKTFFIEIGEPRLVEMSEKKALLLN
ELGGFTLTGKEMYGQPIFRKVHARDHPIPSTVITISEEYDDKQPLTSKEEEERRIAEMGRPILGEHTKLEVIIQESYEFK
STVDKLIKKTNLALVVGTNSWREQFIEAITVSAGEDDDDDECGEEKLPSCFDYVMHFLTVFWKVLFAFVPPTEYWNGWAC
FIVSILMIGLLTAFIGDLASHFGCTIGLKDSVTAVVFVALGTSVPDTFASKVAATQDQYADASIGNVTGSNAVNVFLGIG
VAWSIAAIYHAANGEQFKVSPGTLAFSVTLFTIFAFINVGVLLYRRRPEIGGELGGPRTAKLLTSSLFVLLWLLYIFFSS
LEAYCHIKGF

>sp|P07356|ANXA2_MOUSE Annexin A2 OS=Mus musculus GN=Anxa2 PE=1 SV=2 
MSTVHEILCKLSLEGDHSTPPSAYGSVKPYTNFDAERDALNIETAVKTKGVDEVTIVNILTNRSNVQRQDIAFAYQRRTK
KELPSALKSALSGHLETVILGLLKTPAQYDASELKASMKGLGTDEDSLIEIICSRTNQELQEINRVYKEMYKTDLEKDII
SDTSGDFRKLMVALAKGRRAEDGSVIDYELIDQDARELYDAGVKRKGTDVPKWISIMTERSVCHLQKVFERYKSYSPYDM
LESIKKEVKGDLENAFLNLVQCIQNKPLYFADRLYDSMKGKGTRDKVLIRIMVSRSEVDMLKIRSEFKRKYGKSLYYYIQ
QDTKGDYQKALLYLCGGDD

>sp|Q60847|COCA1_MOUSE Collagen alpha-1(XII) chain OS=Mus musculus GN=Col12a1 PE=2 SV=3 
MQTRLPRALAALGVALLLSSIEAEVDPPSDLNFKIIDENTVHMSWERPVDPIVGYRITVDPTTDGPTKEFTLAASTTETL
LSDLIPETQYVVTITSYNEVEESVPVIGQLTIQTGGPTKPGEKKPGKTEIQKCSVSAWTDLVFLVDGSWSVGRNNFKYIL
DFIVALVSAFDIGEEKTRVGVVQYSSDTRTEFNLNQYYRREDLLAAVKKIPYKGGNTMTGDAIDYLVKNTFTESAGSRAG
FPKVAIIITDGKSQDEVEIPARELRNIGVEVFSLGIKAADAKELKQIASTPSLNHVFNVANFDAIVDIQNEIISQVCSGV
DEQLGELVSGEEVIEPPSNLVVTELSSKYIRLSWDPSPSAVTGYKILLTPMAAGSRHHALSVGPQTTTLNVRDLTADTEY
QISVFAMKGLTSSEPTSVMEKTQPMKVQVECSRGVDIKADIVFLVDGSYSIGIANFVKVRAFLEVLAKSFEISPNRVQIS
LVQYSRDPHTEFTLKEFNRVEDIIKAINTFPYRGGSTNTGKAMTYVREKIFVPNKGSRSNVPKVMILITDGKSSDAFRDP
AIKLRNSDVEIFAVGVKDAVRSELEAIASPPAETHVFTVEDFDAFQRISFELTQSICLRIEQELAAIKKKAYVPPKDLRF
TQVTANSFKAEWSPPGDNVFSYHVTYKDANGDDEVTVVEPASSTSVVLNNLRPETLYLVNVTAEYEDGFSVPITGEETTA
EVKGVPRNLKVTDETTDSFKLTWSQAPGRVLRYRIRYRPVSGGESKEVSTPANQRRKTLENLTPDTKYEISVIAEYSSGP
GSPLTGNAATEEVRGNPRDLRVSDATTSTLKLSWSRAPGKVKQYLVTYTPAAGGETQEVTVRGDTTTTMLRKLKEGTQYD
LSVTALYASGAGEALSGKGSTLEERGSPQNLVTKDITDTSIGAYWTSAPGMVRGYRVSWKSLYDDIEAGETTLPGDAIHT
MIENLQPETKYKISVFATYSSGEGEPVTGDATTELSQDSKILRVDEETEHTMRVTWKAAPGKVVNYRVVYRPQGGGRQMV
AKVPPTVTSTVLKRLQPQTTYDITVLPMYKTGEGKLRQGSGTTASRFKSPRNLKTSDPTMSSFRVTWEPAPGEVKGYKVT
FHPTGDDRRLGELVLGPYDNTVVLEELRAGTTYRVNVFGMFDGGESLPLVGQEMTTLSDTTVTPFLSSGMDCLTRAEADI
VLLVDGSWSIGRANFRTVRSFISRIVEVFEIGPKRVQIALAQYSGDPRTEWQLNAHRDKKSLLQAVANLPYKGGNTLTGM
ALNFIRQQSFKTQAGMRPRARKIGVLITDGKSQDDVEAPSKKLKDEGVELFAIGIKNADEVELKMIATDPDDTHAYNVAD
FESLSKIVDDLTINLCNSVKGPGDLEAPTNLVISERTHRSFRVSWTPPSDSVDRYKVEYYPVSGGKRQEFYVSRLDTSTV
LKDLKPETDYVVNVYSVVEDEYSEPLKGTEKTLPVPVVSLNIYDVGPTTMHVQWQPVGGATGYTVSYQPTRSPEGTKPKE
MRVGPTVNDVQLTGLLPNTEYEVTVQAVLYDLTSEPAKAREVTLPLPRPQDVKLRDVTHSTMNVVWEPVLGKVRKYIVRY
KTPDEEFKEVEVDRSRASTILKDLSSQTQYTVSVSAVYDEGTSPPATAYDTTRRVPAPTNLQFTEVTPESFRGTWDHGAS
DVSLYRITWAPVGNPDKMETILNGDENTLVFENLNPNTPYEVSITAIYPDESESEDLSGTERTLRLIPLTTQAPKSGPRN
LQVYNATSNSLTVKWDPASGRVQKYRITYQPSTGEGNEQTITVGGRQNSVLLQKLKPDTPYTITVYSQYPDGEGGRMTGR
GKTKPLNTVRNLRVYDPSTSSLSVRWDHAEGNPRQYKLFYAPTSGGPEELVPIPGNTNYAILRNLQPDTPYTITVVPVYT
EGDGGRTSDTGRTLVRGLARNIQVYNPTPNSLDVRWDPAPGPVQQYRIVYSPVAGTRPSESIVVPGNTRTVHLERLIPDT
PYSVNIVALYSDGEGNPSPSQGRTLPRSGPRNIRVFGETTNSLSVAWDHADGPVQQYRIIYSPTVGDPIDEYTTVPGRRN
NVILQPLQPDTPYKITVIAIYEDGDGGHLTGNGRTVGLLPPQNIHIFDEWYTRFRVSWDPSPSPVLGYKIVYKPVGSNEP
MEAFVGEVTSYTLHNLNPSTTYDVSVYAQYDSGLSVPLTDQGTTLYLNVTDLKTYQVGWDTFCVKWSPHRAATSYRLKLS
PADGTRGQEITVRGSETSHCFTGLSPEAEYGVTVFVQTPNLEGPGVPIKEQTTVKPTEAPTEPPTPSPPPTIPPARDVCK
GAKADIVFLTDASWSIGDDNFNKVVKFIFNTVGAFDEVNPAGIQVSFVQYSDEVKSEFKLNTYNDKALALGALQNIRYRG
GNTRTGKALTFIKEKVLTWESGMRKNVPKVLVVVTDGRSQDEVKKAAFVIQQSGFSVFVVGVADVDYNELANIASKPSER
HVFIVDDFESFEKIEDNLITFVCETATSSCPLIYLDGYTSPGFKMLEAYNLTEKNFASVQGVSLESGSFPSYSAYRLQKN
AFINQPTAELHPNGLPPSYTIILLFRLLPETPSDPFAIWQITDRDYRPQVGVIADPSSKTLSFFNKDTRGEVQTVTFDTD
EVKTLFYGSFHKVHIVVTSKSVKIYIDCYEIIEKDIKEAGNITTDGYEILGKLLKGERKSATFQIQSFDIVCSPVWTSRD
RCCDIPSRRDEAKCPALPNACTCTQDSVGPPGPPGPAGGPGAKGPRGERGINGAVGPPGPRGDTGPPGPQGPPGPQGPNG
LSIPGEQGRQGMKGDAGEPGLPGRTGTPGLPGPPGPMGPPGDRGFTGKDGAMGPRGPPGPPGSPGSPGVTGPSGKPGKPG
DHGRPGQSGLKGEKGDRGDIASQNMMRAVARQVCEQLISGQMSRFNQMLNQIPNDYHSSRNQPGPPGPPGPPGSAGARGE
PGPGGRPGFPGTPGMQGPPGERGLPGEKGERGTGSQGPRGPPGPPGPQGESRTGPPGSTGSRGPPGPPGRPGNSGIRGPP
GPPGYCDSSQCASIPYNGQGYPEPYVPEGGAYLPEREPFIVPVEPERTAEYEDDYGADEPDQQHPDHMRWRRALRPGPAE

>sp|Q9DBG3|AP2B1_MOUSE AP-2 complex subunit beta OS=Mus musculus GN=Ap2b1 PE=1 SV=1 
MTDSKYFTTNKKGEIFELKAELNNEKKEKRKEAVKKVIAAMTVGKDVSSLFPDVVNCMQTDNLELKKLVYLYLMNYAKSQ
PDMAIMAVNSFVKDCEDPNPLIRALAVRTMGCIRVDKITEYLCEPLRKCLKDEDPYVRKTAAVCVAKLHDINAQMVEDQG
FLDSLRDLIADSNPMVVANAVAALSEISESHPNSNLLDLNPQNINKLLTALNECTEWGQIFILDCLSNYNPKDDREAQSI
CERVTPRLSHANSAVVLSAVKVLMKFLELLPKDSDYYNMLLKKLAPPLVTLLSGEPEVQYVALRNINLIVQKRPEILKQE
IKVFFVKYNDPIYVKLEKLDIMIRLASQANIAQVLAELKEYATEVDVDFVRKAVRAIGRCAIKVEQSAERCVSTLLDLIQ
TKVNYVVQEAIVVIRDIFRKYPNKYESIIATLCENLDSLDEPDARAAMIWIVGEYAERIDNADELLESFLEGFHDESTQV
QLTLLTAIVKLFLKKPSETQELVQQVLSLATQDSDNPDLRDRGYIYWRLLSTDPVTAKEVVLSEKPLISEETDLIEPTLL
DELICHIGSLASVYHKPPNAFVEGSHGIHRKHLPIHHGSTDAGDSPVGTTTTTNLEQPQVIPSQGDLLGDLLNLDLGPPV
NVPQVSSMQMGAVDLLGGGLDSLVGQSFIPSSVPATFAPSPTPAVVSSGLNDLFELSTGIGMAPGGYVAPKAVWLPAVKA
KGLEISGTFTHRQGHIYMEMNFTNKALQHMTDFAIQFNKNSFGVIPSTPLAIHTPLMPNQSIDVSLPLNTLGPVMKMEPL
NNLQVAVKNNIDVFYFSCLIPLNVLFVEDGKMERQVFLATWKDIPNENELQFQIKECHLNADTVSSKLQNNNVYTIAKRN
VEGQDMLYQSLKLTNGIWILAELRIQPGNPNYTLSLKCRAPEVSQYIYQVYDSILKN

>tr|Q8CFX3|Q8CFX3_MOUSE Protein Pcdh1 OS=Mus musculus GN=Pcdh1 PE=1 SV=1 
MGPLRPSPGPGGQRLLLPPLLLALLLLLAPSASHTTQVVYKVPEEQPPNTLIGSLAADYGLPDVGHLYKLEVGAPYLRVD
GKTGDIFTTETSIDREGLRECQNQIPGNPCILEFEVSITDLVQNGSPRLLEGQIEVQDINDNTPNFASPVITLAIPENTN
IGSLFPIPLATDRDAGPNGVASYELQAGPEAQELFGLQVAEDQEEKQPQLIVMGNLDRERWDSYDLTIKVQDGGNPPRAS
SALLRVTVLDTNDNAPKFERPTYEAELSENSPIGHSVIQVKANDSDQGANAEIDYTFHQAPEVVRRLLRLDRNTGLITVQ
GPVDREDLSTLRFSVLAKDRGATPKSARAQVVVTVKDMNDNAPTIEIRGIGLVTHQDGMANISEDVAEETAVALVQVSDR
DEGENAAVTCVVAGDVPFQLRQASETGSDSKKKYFLQTTTPLDYEKVKDYTIEIVAVDSGNPPLSSTNSLKVQVVDVNDN
APVFTQSITEVAFPENNKPGEVVAEVTASDADSGSNAELVYSLEPEPAAQGLFTISPENGEIRVKTSLDREQRDSYELKV
VAADRGSPSLQGTATVLVNVLDCNDNDPKFMLSGYNFSVMENMPALSPVGMVTVIDGDKGENARVQLSVEQDNGDFVIQN
GTGTILSSLSFDREQQSTYTFQLKAVDGGVPPRSAYVGVTINVLDENDNAPFITAPSNTSHRLLTPQTRLGETVSQVTAE
DIDSGINAELTYSIAGGNPYGLFQIGSHSGAITLEKEIERRHHGLHRLVVKVSDRGKPPRYGTALVHLYVNETLANRTLL
ETLLVHSLDTPLDIDIAGDPEYERSKQRGNILFGVVAGVVAVALLIALAVLVRYCRQREAKSGYQAGKKETKDLYAPKPS
GKAAKGSKSKGKKSKSPKPVKPVEDEDDTGLQKSLKFNLMSDAPGDSPRIHLPLNYPPGSPDLGRHYRSNSPLPSIQLQP
QSPSASKKHQVVQDLPPANTFVGTGDTTSTGSEQYSDYSYRTNPPKYPSKQVGQPFRLSTPQPPPHPYHGAIWTEVWE

>tr|G5E8F8|G5E8F8_MOUSE Integrin beta OS=Mus musculus GN=Itgb5 PE=1 SV=1 
MPRVPATLYACLLGLCALVPRLAGLNICTSGSATSCEECLLIHPKCAWCSKEYFGNPRSITSRCDLKANLIRNGCEGEIE
SPASSTHVLRNLPLSSKGSSATGSDVIQMTPQEIAVSLRPGEQTTFQLQVRQVEDYPVDLYYLMDLSLSMKDDLENIRSL
GTKLAEEMRKLTSNFRLGFGSFVDKDISPFSYTAPRYQTNPCIGYKLFPNCVPSFGFRHLLPLTDRVDSFNEEVRKQRVS
RNRDAPEGGFDAVLQAAVCKEKIGWRKDALHLLVFTTDDVPHIALDGKLGGLVQPHDGQCHLNEANEYTASNQMDYPSLA
LLGEKLAENNINLIFAVTKNHYMLYKNFTALIPGTTVEILHGDSKNIIQLIINAYSSIRAKVELSVWDQPEDLNLFFTAT
CQDGISYPGQRKCEGLKIGDTASFEVSVEARSCPGRQAAQSFTLRPVGFRDSLQVEVAYNCTCGCSTGLEPNSARCSGNG
TYTCGLCECDPGYLGTRCECQEGENQSGYQNLCREAEGKPLCSGRGECSCNQCSCFESEFGRIYGPFCECDSFSCARNKG
VLCSGHGECHCGECKCHAGYIGDNCNCSTDVSTCRAKDGQICSDRGRCVCGQCQCTEPGAFGETCEKCPTCPDACSSKRD
CVECLLLHQGKPDNQTCHHQCKDEVITWVDTIVKDDQEAVLCFYKTAKDCVMMFSYTELPNGRSNLTVLREPECGSAPNA
MTILLAVVGSILLIGMALLAIWKLLVTIHDRREFAKFQSLKPPVQKAHLHTHCRFRLQQVQQILQWLSGLRLLDGWRGTK
DEDSGVPWTSWTICSR

>sp|Q61885|MOG_MOUSE Myelin-oligodendrocyte glycoprotein OS=Mus musculus GN=Mog PE=1 SV=1 
MACLWSFSWPSCFLSLLLLLLQLSCSYAGQFRVIGPGYPIRALVGDEAELPCRISPGKNATGMEVGWYRSPFSRVVHLYR
NGKDQDAEQAPEYRGRTELLKETISEGKVTLRIQNVRFSDEGGYTCFFRDHSYQEEAAMELKVEDPFYWVNPGVLTLIAL
VPTILLQVPVGLVFLFLQHRLRGKLRAEVENLHRTFDPHFLRVPCWKITLFVIVPVLGPLVALIICYNWLHRRLAGQFLE
ELRNPF

>sp|A2ARI4|LGR4_MOUSE Leucine-rich repeat-containing G-protein coupled receptor 4 OS=Mus musculus GN=Lgr4 PE=1 SV=1 
MPGPLRLLCFFALGLLGSAGPSGAAPPLCAAPCSCDGDRRVDCSGKGLTAVPEGLSAFTQALDISMNNITQLPEDAFKNF
PFLEELQLAGNDLSFIHPKALSGLKELKVLTLQNNQLKTVPSEAIRGLSALQSLRLDANHITSVPEDSFEGLVQLRHLWL
DDNILTEVPVRPLSNLPTLQALTLALNNISSIPDFAFTNLSSLVVLHLHNNKIKSLSQHCFDGLDNLETLDLNYNNLDEF
PQAIKALPSLKELGFHSNSISVIPDGAFAGNPLLRTIHLYDNPLSFVGNSAFHNLSDLHSLVIRGASLVQWFPNLAGTVH
LESLTLTGTKISSIPDDLCQNQKMLRTLDLSYNDIRDLPSFNGCRALEEISLQRNQISLIKETTFQGLTSLRILDLSRNL
IREIHSGAFAKLGTITNLDVSFNELTSFPTEGLNGLNQLKLVGNFQLKDALAARDFANLRSLSVPYAYQCCAFWGCDSYA
NLNTEDNSPQDHSVTKEKGATDAANATSTAESEEHSQIIIHCTPSTGAFKPCEYLLGSWMIRLTVWFIFLVALLFNLLVI
LTVFASCSSLPASKLFIGLISVSNLLMGIYTGILTFLDAVSWGRFAEFGIWWETGSGCKVAGSLAVFSSESAVFLLTLAA
VERSVFAKDVMKNGKSSHLRQFQVAALVALLGAAIAGCFPLFHGGQYSASPLCLPFPTGETPSLGFTVTLVLLNSLAFLL
MAIIYTKLYCNLEKEDPSENSQSSMIKHVAWLIFTNCIFFCPVAFFSFAPLITAISISPEIMKSVTLIFFPLPACLNPVL
YVFFNPKFKDDWKLLKRRVTRKHGSVSVSISSQGGCGEQDFYYDCGMYSHLQGNLTVCDCCESFLLTKPVSCKHLIKSHS
CPVLTVASCQRPEAYWSDCGTQSAHSDYADEEDSFVSDSSDQVQACGRACFYQSRGFPLVRYAYNLPRVRD

>sp|Q9CS84-3|NRX1A_MOUSE Isoform 3a of Neurexin-1 OS=Mus musculus GN=Nrxn1 
MGTALVQRGGCCLLCLSLLLLGCWAELGSGLEFPGAEGQWTRFPKWNACCESEMSFQLKTRSARGLVLYFDDEGFCDFLE
LILTRGGRLQLSFSIFCAEPATLLADTPVNDGAWHSVRIRRQFRNTTLYIDRAEAKWVEVKSKRRDMTVFSGLFVGGLPP
ELRAAALKLTLASVREREPFKGWIRDVRVNSSQALPVDGGEVKLDDEPPNSGGGSPCEAGEEGEGGVCLNGGVCSVVDDQ
AVCDCSRTGFRGKDCSQEDNNVEGLAHLMMGDQGKSKGKEEYIATFKGSEYFCYDLSQNPIQSSSDEITLSFKTLQRNGL
MLHTGKSADYVNLALKNGAVSLVINLGSGAFEALVEPVNGKFNDNAWHDVKVTRNLRQVTISVDGILTTTGYTQEDYTML
GSDDFFYVGGSPSTADLPGSPVSNNFMGCLKEVVYKNNDVRLELSRLAKQGDPKMKIHGVVAFKCENVATLDPITFETPE
SFISLPKWNAKKTGSISFDFRTTEPNGLILFSHGKPRHQKDAKHPQMIKVDFFAIEMLDGHLYLLLDMGSGTIKIKALQK
KVNDGEWYHVDFQRDGRSGTISVNTLRTPYTAPGESEILDLDDELYLGGLPENKAGLVFPTEVWTALLNYGYVGCIRDLF
IDGQSKDIRQMAEIQSTAGVKPSCSKETAKPCLSNPCKNNGMCRDGWNRYVCDCSGTGYLGRSCEREATVLSYDGSMFMK
IQLPVVMHTEAEDVSLRFRSQRAYGILMATTSRDSADTLRLELDAGRVKLTVNLDCIRINCNSSKGPETLFAGYNLNDNE
WHTVRVVRRGKSLKLTVDDQQAMTGQMAGDHTRLEFHNIETGIITERRYLSSVPSNFIGHLQSLTFNGMAYIDLCKNGDI
DYCELNARFGFRNIIADPVTFKTKSSYVALATLQAYTSMHLFFQFKTTSLDGLILYNSGDGNDFIVVELVKGYLHYVFDL
GNGANLIKGSSNKPLNDNQWHNVMISRDTSNLHTVKIDTKITTQITAGARNLDLKSDLYIGGVAKETYKSLPKLVHAKEG
FQGCLASVDLNGRLPDLISDALFCNGQIERGCEGPSTTCQEDSCSNQGVCLQQWDGFSCDCSMTSFSGPLCNDPGTTYIF
SKGGGQITYKWPPNDRPSTRADRLAIGFSTVQKEAVLVRVDSSSGLGDYLELHIHQGKIGVKFNVGTDDIAIEESNAIIN
DGKYHVVRFTRSGGNATLQVDSWPVIERYPAGNNDNERLAIARQRIPYRLGRVVDEWLLDKGRQLTIFNSQATIIIGGKE
QGQPFQGQLSGLYYNGLKVLNMAAENDANIAIVGNVRLVGEVPSSMTTESTATAMQSEMSTSIMETTTTLATSTARRGKP
PTKEPISQTTDDILVASAECPSDDEDIDPCEPSSGGLANPTRVGGREPYPGSAEVIRESSSTTGMVVGIVAAAALCILIL
LYAMYKYRNRDEGSYHVDESRNYISNSAQSNGAVVKEKQPSSAKSANKNKKNKDKEYYV

>sp|Q7TT15|GLTL3_MOUSE Putative polypeptide N-acetylgalactosaminyltransferase-like protein 3 OS=Mus musculus GN=Wbscr17 PE=1 SV=1 
MASLRRVKVLLVLNLIAVAGFVIFLAKCRPIAVRSGDAFHEIRPRAEVANLSAHSASPIQDAVLKRLSLLEDIVYRQLNG
LSKSLGLIEGYGGRGKGGLPATLSPSEEEKAKGPHEKYGYNSYLSEKISLDRSIPDYRPTKCKELKYSKELPQISIIFIF
VNEALSVILRSVHSAVNHTPTHLLKEIILVDDNSDEEELKAPLEEYVHKRYPGLVKVVRNQKREGLIRARIEGWKAATGQ
VTGFFDAHVEFTAGWAEPVLSRIQENRKRVILPSIDNIKQDNFEVQRYENSAHGYSWELWCMYISPPKDWWDAGDPSLPI
RTPAMIGCSFVVNRKFFGEIGLLDPGMDVYGGENIELGIKVWLCGGSMEVLPCSRVAHIERKKKPYNSNIGFYTKRNALR
VAEVWMDDYKSHVYIAWNLPLENPGIDIGDVSERKALRKSLKCKNFQWYLDHVYPEMRRYNNTIAYGELRNNKAKDVCLD
QGPLENHTAILYPCHGWGPQLARYTKEGFLHLGALGTTTLLPDTRCLVDNSKSRLPQLLDCDKVKSSLYKRWNFIQNGAI
MNKGTGRCLEVENRGLAGIDLILRSCTGQRWAIKNPIK

>sp|A2AAE1-3|K1109_MOUSE Isoform 3 of Uncharacterized protein KIAA1109 OS=Mus musculus GN=Kiaa1109 
MDQRKNDSIVPSITQLEDFLTEHNSNVVWLLVATILSCGWIIYLTYYNSRNVGLILTLVLNRLYKHGYIHIGSFSFSVLS
GKVMVREIYYITEDMSIRIQDGFIIFRWWKMYNPKQKQHDPKAETRLYITVNDFEFHVYNRSDLYGRLQELFGLEPTIIP
PKKDDDKTRENGRTRTQSKIERVKVKTESQDPTSSWRSLIPVIKVNVSTGRLAFGNHYQPQTLCINFDDAFLTYTTKPPS
SHLDQFMHIVKGKLENVRVMLVPSPRYVGLQNDEPPRLMGEGFVVLQSNDVDLYYYMDEPGLVPEETEESTEGDISSEDC
KLQDLPPCWGLDIVCGKGTDFNYGPWADRQRDCLWKFFFPPDYQVLKVSEIAQPGRPRQILAFELRMNIITDATIDLLFT
KNRETNAVHVNVGAGSYLEINIPMTVDENGYTPAIKGQLLHVDATTSMQYRTLLEAEMLAFHINASYPRIWNMPQTWQCE
LEVYKATYHFIFAQKNFFTDLIQDWSSDNAPDIFSFVPYTWNFKIMFHQFEMIWAANQHNWIDCSTKQQENVYLAACGET
LNIDFSLPFTDFVPATCNTRFSLRGEDVDLHLFLPDCHPSKYSLFMLVKNCHPNKMVPETGIPAECQSGQKTVKPKWRNV
TQEKAGWVECWTVPSVMLTIDYTWHPIYPQKADEQLKQSLSEMEETMLSVLRPAQKTSERVVSSPSMSPRPPVDPSELPP
DKLHVEMELSPDSQITLYGPLLNAFLCIKENYFGEDDMYMDFEEVISSPVLSLSTSSSSGWTAVGMDNDKRENESSAKSI
HPLALRPWDITVLVNLYKVHGRLPVHGTTDGPECPTAFLERLCFEMKKGFRETMLQLVLSPLNVFVSDNYQQRPPVDEVL
REGHINLSGLQLRAHAMFSAEGLPLGSDSLEYAWLIDVQAGSLTAKVTAPQLACLLEWGQTFVFHVVCREYELERPKSVI
VCQHGIDRRFCESKLSCIPGPCPTSDDLKYTMTRLAIDGSDIYIVEHGCATNIKMGAVRIANCNLHNQSVGEGISAAIQD
FQVRQYIEQLNNCRIGLQPAVLRRAYWLEAGSANLGLITVDIALAADHHSKHEAQRHFLETHDARTKRLWFLWPDDTLKN
KRCRNKCGCLGGCRFFGGTVTGLDFFKLEELTPSSSSAFSSTSAESDMYYGQSLLQPGEWIITKEIPKTVDGNVNSMKRK
EWENKSVGIEGERKTQHLSLQVPLRSHSSSSSSEENSSSSAAQPLLAGEKESPSSAADDHSVQKDLLHSARRDDGQASVP
TEISGTSPVSPNTQDKSVGQSPLRSPLKRQASVCSTRLGSTKSLTAAFYGDKQPVTVGVQFSSDVSRSDENVLDSPKQRR
SFGSFPYTPSADSNSFHQYRSMDSSMSMADSEAYFSAAEEFEPISSDEGPGTYPGRKKKKKQMQQIDYSRGSIYHSVEGP
LAVHGEGITDPRTLPFKTHPSQASFVSALGGEDEVIEHVYIVEGEKRGESEQVTSQQPVMSCYHTYLTQFQVINWSVKHP
TNKRTSKSSLHRPLDLDTPTSEESSSSFEQLCVPTFKVIKQGLTANSLLDRGMQLSGSTSNTPYTPLDKKIVDTTDDETL
TEEWTLDQPVAQTKTTAIVEVKGTVDVVLTPLVAEALDRYIEAMVHRVSTRHPAAIVDDLHTKVLREAVQNSKTTFSENL
SPKQDIRGTKTEHPMIGTTNQGQIQTNVTTKQDNVTIKGLQANVSIPKVNLCLLQASVEESPATVPSRSVTHVSLVALCF
DRIATQVRMNRGVVEETANNVDAGKTSNFDRYVHASKMQPQSSGSLRSNAGAEKGKEIAAKLNIHRVHGQLRGLDTTDIG
TCAITAIPFEKSKVLFTLEELDEFTFVDETDQQAIPDVTRIGPSQEKWGWIMFECGLENLTIKGGRQSGAVLYNSFGIMG
KNSVTERGGVLTSNNSSDSPTGSGYNTDVSDDNLPCDRTSPSSDINGNSVSDEQDEGVESDDLKKDLPLMPPPPDSCSMK
LTIKEIWFSFAAPTNVRSPAHAFSRQLNLLSTATPAVGAWLVPIDQLKSSLNKLETEGTLRICAVMGCIMTEALENKSVH
FPLRSKYNRLTKVARFLQENPSCLLCNILHHYLHQANYSIIDDATMSDGLPALVTLKKGLVALARQWMKFIVVTPAFKGV
SLHRPAQPLKPPATVDQEHEEGLGLDNGGGLQSDTSADGAEFEFDAATVSEHTMLLEGTANRPPPGSSGPVTGAEIMRKL
SKTHTHSDSALKIKGIHPYHSLSYTSGDTATDSPVHVGRAGMPVKESPRKESLLSYLTGSFPSLHNLLEGTPQRSSAAVK
SSSLTRTGNTVATDMLSEHPLLSEPSSVSFYNWMSNAVGNRGSVVQESPVTKSGHNSLPTGVAPNLPTIPSASDFNTVLS
SDQNTLDGTHSQHSTSQDDVAGVEEANQGFPAVQLADAQVVFKPLLSHTGIQSQDTMPLCYRMYFGEHLSFSGTLDCLRA
DIVDSDTAKDRKGKRARRQGHVNLPPLEFKPALMLETFSISAVVMEKSVCTPQNSTSALSFHDLNKRYYNTFHCNFTISC
QSISQHVDMALVRLIHQFSTMIDDIKATQTDIKLSRYTAGSASPTPTFKTRKHRDFRSSDFSRSSRGSLNGGNRVNNAKN
KRANNENNKKESRNKNSLGRSERRTSKVSRKGSKDVVDHMTIHMDDSDSITVSEQSEPSAECWQNMYKLLNFYSLISDPT
GILEKSSETFGPAGVRSPTEPTCRVVFENEQDNNSLTKTQRKRSLVTSEPQHVTLIVFGIGMVNRTHLEADIGGLTMESE
LKRIHGSFTLKEKMKDVLHQKMTETCATAHIGGVNIVLLEGITPNIQLEDFPTSPTSTAKQEFLTVVKCSIAKSQALYSA
QRGLKTNNAAVFKVGAISINIPQHPATLHSMMVRSSHQLSKQISDLIRQPSTAPQPMKEDIATPLPSEKTPTSVNQTPIE
TNEFPQLPEGLEKKPIVLKFSAMLDGIAIGAALLPSLKAEYKMGRMRSHGMTGAQTRFTFELPNHRLRFTSKVSATDMST
IPPSASLNLPPVTMSGKYIMEEHDSYSDQVWSIDELPSKQGYYLQGNYLRCVAEVGSFEHNLTTDLLNHLVFVQKVFMKE
VNEVIQKVSGGEQPIPLWNEHDGTTDGDKPKILLYSLNLQFKGIQVTATTPSMRAVRFETGLIELELSNRLQTKASPGSS
SYLKLFGKCQVDLNLALGQIVKHQVYEEAGSDFHQVAYFKTRIGLRNALREEISGSSDREAVLITLNRPIVYAQPVAFDR
AVLFWLNYKAAYDNWNEQRMALHKDIHMATKEVVDMLPGIQQTSAQAFGTLFLQLTVNDLGICLPITNTAQSNHTGDLDT
GSALVLTIESTLITACSSESLVSKGHFKNFCIRFADGFETSWDDWKPEIRGDLVMNACVVPDGTYEVCSRTTGQAAAESS
SAGTWTLNVLWKMCGIDVHMDPNIGKRLNALGNTLTTLTGEEDIDDIADLNSVNIADLSDEDEVDTMSPTIHTSSDGSSV
SGDGHKLTFGQRLVNHLLGLAPPNQRYSVPAEYLCDSEMRGSPQSSQSHLKACRAHSWGNEAVDYRRQGTSSSQPGELRG
RKIMKRLVDIRELNEQAKVIDDLKKLGASEGTINQEIQRYQQLESVAVNDIRRDVRKKLRRSSMRAASLKDKWGLGYKPS
YSRSKSISASGRPPLKRMERASSRIGETDELPEIRVDAASPGPRVTFNIQDTLKNTVWGSSPQSRSPGEGYFQFPEETEL
DLLSVTIEGPSHYSSNSEGSCSVFSSPKTTGGFSPSVPFQSEDGRRDDSLSSTSEDSEKDEKDEDRERERFYIYRKPSHT
SRKKATGFAAVHQLLTERWPTTPVNRSLSGTATERNIDFELDIRVEIDSGKCVLHPTTLLQEHDDISLRRSYDRSSRSLD
QDSPSKKKKFQTNYASTTHLMTGKKVPSSLQTKPSDLETTVFYIPGVDVKLHYNSKTLKTESPNASRGSSLPRTLSKESK
LYAKGKGSGGVKTAKLYAWVALQSLPEEMVISPCLLDFLEKALETIPITPIERNYTAVSSQDEDMGHFDIPDPMEESTTS
LVSSSTSAYSSFPVDVVVYVRVQPSQIKFSCLPVSRVECMLKLPSLDLVFSSNRGELETLGTTYPAETVSPGSNAPQTGA
KTSASKAGMPGSSGLGSPLGRSRHSSSQSDLTGSSSSSSGLSFTACMSDFSLYVFHPYGAGKQKSTVSGLTSGSGGLGNV
DEEPTSVTGRKDSLSINLEFVKVSLSRIRRSGGASFFESQSVSKSTSKMDTTLINISAVCDIGSASFKYDMRRLSEILAF
PRAWYRRSIARRLFLGDQTVNLPTSGPGTPDSIEGVSQHLSPESSRKAYCRTWDQPSQSASFTHMPQSPNVFNEHMTNNT
MSPGTAAQSLKSPASIRSRSVSDSSVPRRDSISKTSTPVNKSNKAASQQGTPWETLVVFAINLKQLNVQMNMSNVMGNTT
WTTSGLKSQGRLSVGSNRDREISMSVGLGRSQLDSKGGVVGGTIDVNALEMVAHISEHPNQQPNHKIQITMGSTESRVDY
MGSSILMGIFSNADLKLQDEWKVNLYNALDSSMTDKSEIFVHGDLKWDIFQVMISRSTTPDLIKIGMKLQEFFTQQFDTS
KRALSTWGPVPYLPPKTMTNNLEKNSQEQLLDAAHHRHWPGVLKVVSGCHISLFQVPLPEDGMQFGGSMSLHGNHMTLAC
FHGPNFRSKSWALFHLEEPNIAFWTEAQKIWEDGSSDHSTYIVQTLDFHLGHNTMVTKPCGALESPMATITKITRRRHEN
PPHGVASVKEWFNYVTATRNEELNLLRNVDANNTENSTTVKNSSLLSGFRGGSSYNHETETIFALPRMQLEFKSIHVQEP
QEPSLQDASLKPKVECSVVTEFTDHICVTMDAELIMFLHDLVSAYLKEKEKAIFPPRILSTRPGQKCPLIIHDDSSSDRD
REDSITYTTVDWRDFMCNTWHLEPTLRLISWTGRKIDPVGVDYILQKLGFHHARTTIPKWLQRGVMDPLDKVLSVLIKKL
GTALQDEKEKKGKDKEEH

>tr|A2AIR9|A2AIR9_MOUSE Voltage-dependent N-type calcium channel subunit alpha-1B OS=Mus musculus GN=Cacna1b PE=1 SV=1 
MVRFGDELGGRYGGTGGGERARGGGAGGAGGPGQGGLPPGQRVLYKQSIAQRARTMALYNPIPVKQNCFTVNRSLFVFSE
DNVVRKYAKRITEWPPFEYMILATIIANCIVLALEQHLPDGDKTPMSERLDDTEPYFIGIFCFEAGIKIIALGFVFHKGS
YLRNGWNVMDFVVVLTGILATAGTDFDLRTLRAVRVLRPLKLVSGIPSLQVVLKSIMKAMVPLLQIGLLLFFAILMFAII
GLEFYMGKFHKACFPNSTDTEPVGDFPCGKDPPARQCDGDTECREYWPGPNFGITNFDNILFAILTVFQCITMEGWTDIL
YNTNDAAGNTWNWLYFIPLIIIGSFFMLNLVLGVLSGEFAKERERVENRRAFLKLRRQQQIERELNGYLEWIFKAEEVML
AEEDKNAEEKSPLDVLKRAATKKSRNDLIHAEEGEDRFVDLCAVGSPFARASLKSGKTESSSYFRRKEKMFRFFIRRMVK
AQSFYWVVLCVVALNTLCVAMVHYNQPQRLTTALYFAEFVFLGLFLTEMSLKMYGLGPRSYFRSSFNCFDFGVIVGSIFE
VVWAAIKPGTSFGISVLRALRLLRIFKVTKYWNSLRNLVVSLLNSMKSIISLLFLLFLFIVVFALLGMQLFGGQFNFQDE
TPTTNFDTFPAAILTVFQILTGEDWNAVMYHGIESQGGVSKGMFSSFYFIVLTLFGNYTLLNVFLAIAVDNLANAQELTK
DEEEMEEAANQKLALQKAKEVAEVSPMSAANISIAARQQNSAKARSVWEQRASQLRLQNLRASCEALYSEMDPEERLRYA
STRHVRPDMKTHMDRPLVVEPGRDGLRGPVGSKSKPEGTEATESADLPRRHHRHRDRDKTSATAPAGGEQDRTESTETGA
REERARPRRSHSKETPGADTQVRCERSRRHHRRGSPEEATEREPRRHRAHRHAQDSSKEGTAPVLVPKGERRARHRGPRT
GPREAENNEEPTRRHRARHKVPPTLQPPEREAAEKESNAVEGDKETRNHQPKEPHCDLEAIAVTGVGPLHMLPSTCLQKV
DEQPEDADNQRNVTRMGSQPSDPSTTVHVPVTLTGPPGETPVVPSGNMNLEGQAEGKKEAEADDVLRRGPRPIVPYSSMF
CLSPTNLLRRFCHYIVTMRYFEMVILVVIALSSIALAAEDPVRTDSFRNNALKYMDYIFTGVFTFEMVIKMIDLGLLLHP
GAYFRDLWNILDFIVVSGALVAFAFSGSKGKDINTIKSLRVLRVLRPLKTIKRLPKLKAVFDCVVNSLKNVLNILIVYML
FMFIFAVIAVQLFKGKFFYCTDESKELERDCRGQYLDYEKEEVEAQPRQWKKYDFHYDNVLWALLTLFTVSTGEGWPMVL
KHSVDATYEEQGPSPGFRMELSIFYVVYFVVFPFFFVNIFVALIIITFQEQGDKVMSECSLEKNERACIDFAISAKPLTR
YMPQNKQSFQYKTWTFVVSPPFEYFIMAMIALNTVVLMMKFYDAPYEYELMLKCLNIVFTSMFSMECILKIIAFGVLNYF
RDAWNVFDFVTVLGSITDILVTEIAETNNFINLSFLRLFRAARLIKLLRQGYTIRILLWTFVQSFKALPYVCLLIAMLFF
IYAIIGMQVFGNIALDDDTSINRHNNFRTFLQALMLLFRSATGEAWHEIMLSCLGNRACDPHANASECGSDFAYFYFVSF
IFLCSFLMLNLFVAVIMDNFEYLTRDSSILGPHHLDEFIRVWAEYDPAACGRISYNDMFEMLKHMSPPLGLGKKCPARVA
YKRLVRMNMPISNEDMTVHFTSTLMALIRTALEIKLAPAGTKQHQCDAELRKEISSVWANLPQKTLDLLVPPHKPDEMTV
GKVYAALMIFDFYKQNKTTRDQTHQAPGGLSQMGPVSLFHPLKATLEQTQPAVLRGARVFLRQKSATSLSNGGAIQTQES
GIKESLSWGTQRTQDALYEARAPLERGHSAEIPVGQSGTLAVDVQMQNMTLRGPDGEPQPGLESQGRAASMPRLAAETQP
APNASPMKRSISTLAPRPHGTQLCSTVLDRPPPSQASHHHHHRCHRRRDKKQRSLEKGPSLSVDPEGAPSTAAGPGLPHG
EGSTACRRDRKQERGRSQERRQPSSSSSEKQRFYSCDRFGSREPPQLMPSLSSHPTSPTAALEPAPHPQGSGSVNGSPLM
STSGASTPGRGGRRQLPQTPLTPRPSITYKTANSSPVHFAEGQSGLPAFSPGRLSRGLSEHNALLQKEPLSQPLAPGSRI
GSDPYLGQRLDSEASAHTLPEDTLTFEEAVATNSGRSSRTSYVSSLTSQSHPLRRVPNGYHCTLGLSTGVRARHSYHHPD
QDHWC

>sp|Q921T2|TOIP1_MOUSE Torsin-1A-interacting protein 1 OS=Mus musculus GN=Tor1aip1 PE=1 SV=3 
MAGERWQAEGPGEGWAIYVTPRAPIREGRRRLDPRNGDSSDAPAYGAHPSRRGRREVRFSEEPAEVYGDFEPRAAKERSP
GGRRTPPEKFRPASAGEEVRESAYNLRSRPRRQRRAQEAEEMKTRRSARLEQHSQQPQLSPATSGRGLRDSPSSSEDREE
DEPSSRPVTSQTASKKTLRTPEASVMNEDPISNLCRPPLRSPRLDSTYQTNGNTKTNEREATIVQQVNFFEEGETEDDLE
SSYSDITIRARSSDSLESRDEATPAAGNHPDSLRGLPHNQDFPAHENQPLLLTSGCQENPQEWVDRAVRMRSRMAYNNIQ
KSNFGNQSPSTSRPQSAIHHPNEPSVKIKWWLLGLVAILAVGLFWFFHTPAVETTAVQEFQNQMKQLQSKYQSQNEKLWK
RGTTFLEKHLNSSLPRPQPAILLLTAAQDAAEVLKCLSEQIADAYSSFRSVRAIRIDGAGKAAQDSDLVKHEVDQELTDG
FKNGQNAAVVHRFESLPAGSTLIFYKYCDHENAAFKDVALVLTVLLEEKTLEASLGLKEIEEKVRDFLKVKFTSSSTASS
YNHMDPDKLNGLWSRISHLVLPVQPENTLKAGSCL

>sp|Q60629|EPHA5_MOUSE Ephrin type-A receptor 5 OS=Mus musculus GN=Epha5 PE=1 SV=2 
MRGSGPRGAGHRRTQGRGGGDDTPRVPASLAGCYSAPLKGPLWTCLLLCAALRTLLASPSNEVNLLDSRTVMGDLGWIAF
PKNGWEEIGEVDENYAPIHTYQVCKVMEQNQNNWLLTSWISNEGASRIFIELKFTLRDCNSLPGGLGTCKETFNMYYFES
DDENGRSIKENQYIKIDTIAADESFTELDLGDRVMKLNTEVRDVGPLSKKGFYLAFQDVGACIALVSVRVYYKKCPSVVR
HLAIFPDTITGADSSQLLEVSGSCVNHSVTDDPPKMHCSAEGEWLVPIGKCMCKAGYEEKNGTCQAPSPVTNVKKGKIAK
NSISLSWQEPDRPNGIILEYEIKYFEKDQETSYTIIKSKETSITAEGLKPASVYVFQIRARTAAGYGVFSRRFEFETTPV
SVAASNDQSQIPIIAVSVTVGVILLAVMIGFLLSGSCCDCGCGRASSLCAVAHPSLIWRCGYSKAKQDPEEEKMHFHNGH
IKLPGVRTYIDPHTYEDPNQAVHEFAKEIEASCITIERVIGAGEFGEVCSGRLKLPGKRELPVAIKTLKVGYTEKQRRDF
LGEASIMGQFDHPNIIHLEGVVTKSKPVMIVTEYMENGSLDTFLKKNDGQFTVIQLVGMLRGIAAGMKYLSDMGYVHRDL
AARNILINSNLVCKVSDFGLSRVLEDDPEAAYTTRGGKIPIRWTAPEAIAFRKFTSSSDVWSYGIVMWEVVSYGERPYWE
MTNQDVIKAVEEGYRLPSPMDCPAALYQLMLDCWQKDRNSRPKFDEIVNMLDKLIRNPSSLKTLVNASSRVSTLLAEHGS
LGSGAYRSVGEWLEAIKMGRYTEIFMENGYSSMDAVAQVTLEDLRRLGVTLVGHQKKIMSSLQEMKVQMVNGMVPV

>sp|Q9QY96|CASR_MOUSE Extracellular calcium-sensing receptor OS=Mus musculus GN=Casr PE=1 SV=2 
MAWFGYCLALLALTWHSSAYGPDQRAQKKGDIILGGLFPIHFGVAAKDQDLKSRPESVECIRYNFRGFRWLQAMIFAIEE
INSSPALLPNMTLGYRIFDTCNTVSKALEATLSFVAQNKIDSLNLDEFCNCSEHIPSTIAVVGATGSGVSTAVANLLGLF
YIPQVSYASSSRLLSNKNQFKSFLRTIPNDEHQATAMADIIEYFRWNWVGTIAADDDYGRPGIEKFREEAEERDICIDFS
ELISQYSDEEEIQQVVEVIQNSTAKVIVVFSSGPDLEPLIKEIVRRNITGRIWLASEAWASSSLIAMPEYFHVVGGTIGF
GLKAGQIPGFREFLQKVHPRKSVHNGFAKEFWEETFNCHLQDGAKGPLPVDTFVRSHEEGGNRLLNSSTAFRPLCTGDEN
INSVETPYMDYEHLRISYNVYLAVYSIAHALQDIYTCLPGRGLFTNGSCADIKKVEAWQVLKHLRHLNFTNNMGEQVTFD
ECGDLVGNYSIINWHLSPEDGSIVFKEVGYYNVYAKKGERLFINEGKILWSGFSREVPFSNCSRDCQAGTRKGIIEGEPT
CCFECVECPDGEYSGETDASACDKCPDDFWSNENHTSCIAKEIEFLAWTEPFGIALTLFAVLGIFLTAFVLGVFIKFRNT
PIVKATNRELSYLLLFSLLCCFSSSLFFIGEPQDWTCRLRQPAFGISFVLCISCILVKTNRVLLVFEAKIPTSFHRKWWG
LNLQFLLVFLCTFMQIVICIIWLYTAPPSSYRNHELEDEIIFITCHEGSLMALGSLIGYTCLLAAICFFFAFKSRKLPEN
FNEAKFITFSMLIFFIVWISFIPAYASTYGKFVSAVEVIAILAASFGLLACIFFNKVYIILFKPSRNTIEEVRSSTAAHA
FKVAARATLRRPNISRKRSSSLGGSTGSIPSSSISSKSNSEDRFPQPERQKQQQPLALTQQEQQQQPLTLQPQQQQQPQQ
PRCKQKVIFGSGTVTFSLSFDEPQKNAMAHRNSMRQNSLEAQKSNDTLNRHQALLPLQCAEADSEMTIQETGLQGPMVGD
HQPEIESPDEMSPALVMSTSRSFVISGGGSSVTENILHS

>sp|Q9ESN9|JIP3_MOUSE C-Jun-amino-terminal kinase-interacting protein 3 OS=Mus musculus GN=Mapk8ip3 PE=1 SV=1 
MMEIQMDEGGGVVVYQDDYCSGSVMSERVSGLAGSIYREFERLIHCYDEEVVKELMPLVVNVLENLDSVLSENQEHEVEL
ELLREDNEQLLTQYEREKALRKQAEEKFIEFEDALEQEKKELQIQVEHYEFQTRQLELKAKNYADQISRLEERESEMKKE
YNALHQRHTEMIQTYVEHIERSKMQQVGGSGQTESSLPGRSRKERPTSLNVFPLADGMVRAQMGGKLVPAGDHWHLSDLG
QLQSSSSYQCPNDEMSESGQSSAAATPSTTGTKSNTPTSSVPSAAVTPLNESLQPLGDYVSVTKNNKQAREKRNSRNMEV
QVTQEMRNVSIGMGSSDEWSDVQDIIDSTPELDVCPETRLERTGSSPTQGIVNKAFGINTDSLYHELSTAGSEVIGDVDE
GADLLGEFSVRDDFFGMGKEVGNLLLENSQLLETKNALNVVKNDLIAKVDQLSGEQEVLKGELEAAKQAKVKLENRIKEL
EEELKRVKSEAVTARREPREEVEDVSSYLCTELDKIPMAQRRRFTRVEMARVLMERNQYKERLMELQEAVRWTEMIRASR
EHPSVQEKKKSTIWQFFSRLFSSSSSPPPAKRSYPSVNIHYKSPTAAGFSQRRSHALCQISAGSRPLEFFPDDDCTSSAR
REQKREQYRQVREHVRNDDGRLQACGWSLPAKYKQLSPNGGQEDTRMKNVPVPVYCRPLVEKDPSTKLWCAAGVNLSGWK
PHEEDSSNGPKPVPGRDPLTCDREGEGEPKSTHPSPEKKKAKETPEADATSSRVWILTSTLTTSKVVIIDANQPGTIVDQ
FTVCNAHVLCISSIPAASDSDYPPGEMFLDSDVNPEDSGADGVLAGITLVGCATRCNVPRSNCSSRGDTPVLDKGQGDVA
TTANGKVNPSQSTEEATEATEVPDPGPSESEATTVRPGPLTEHVFTDPAPTPSSSTQPASENGSESNGTIVQPQVEPSGE
LSTTTSSAAPTMWLGAQNGWLYVHSAVANWKKCLHSIKLKDSVLSLVHVKGRVLVALADGTLAIFHRGEDGQWDLSNYHL
MDLGHPHHSIRCMAVVNDRVWCGYKNKVHVIQPKTMQIEKSFDAHPRRESQVRQLAWIGDGVWVSIRLDSTLRLYHAHTH
QHLQDVDIEPYVSKMLGTGKLGFSFVRITALLIAGNRLWVGTGNGVVISIPLTETVVLHRGQLLGLRANKTSPTSGEGTR
PGGIIHVYGDDSSDKAASSFIPYCSMAQAQLCFHGHRDAVKFFVSVPGNVLATLNGSVLDSPSEGPGPAAPAADAEGQKL
KNALVLSGGEGYIDFRIGDGEDDETEECAGDVNQTKPSLSKAERSHIIVWQVSYTPE

>sp|Q8CG19|LTBP1_MOUSE Latent-transforming growth factor beta-binding protein 1 OS=Mus musculus GN=Ltbp1 PE=1 SV=2 
MAGAWLRWGLLLWAGLLAWSAHGRVRRITYVVRPGPGLPAGALPLAGPPRTFNVALDARYSRSSTAASSRALAGPPAERT
RRTSQPGGAALPGLRSPLPPEPARPGGPSRQLHSKAGAQTAVTRFAKHGRQVVRSQVQQDAQSAGGSRLQVQQKQQLQGI
NVCGGQCCHGWSKPPGSQRCTKPSCVPPCQNGGMCLRPQLCVCKPGSKGKACEITAAQDTMPPAFGGQNPGSSWAPLEQA
AKHTSTKKADTLPRVSPVAQMTLTLKPKPSMGLSQQIHPQVAPLSSQNVMIRHGQTQEYLLKPKYFPAPKVVSAEQSTEG
SFSLRYGQEQGTAPFQVSNHTGRIKVVFTPSICKVTCTKGNCQNSCQKGNTTTLISENGHAADTLTATNFRVVICHLPCM
NGGQCSSRDKCQCPPNFTGKLCQIPVLGASMPKLYQHAQQQGKALGSHVIHSTHTLPLTMTSQQGVKVKFPPNIVNIHVK
HPPEASVQIHQVSRIDSPGGQKVKEAQPGQSQVSYQGLPVQKTQTVHSTYSHQQLIPHVYPVAAKTQLGRCFQETIGSQC
GKALPGLSKQEDCCGTVGTSWGFNKCQKCPKKQSYHGYTQMMECLQGYKRVNNTFCQDINECQLQGVCPNGECLNTMGSY
RCSCKMGFGPDPTFSSCVPDPPVISEEKGPCYRLVSPGRHCMHPLSVHLTKQICCCSVGKAWGPHCEKCPLPGTAAFKEI
CPGGMGYTVSGVHRRRPIHQHIGKEAVYVKPKNTQPVAKSTHPPPLPAKEEPVEALTSSWEHGPRGAEPEVVTAPPEKEI
PSLDQEKTRLEPGQPQLSPGVSTIHLHPQFPVVVEKTSPPVPVEVAPEASTSSASQVIAPTQVTEINECTVNPDICGAGH
CINLPVRYTCICYEGYKFSEQLRKCVDIDECAQVRHLCSQGRCENTEGSFLCVCPAGFMASEEGTNCIDVDECLRPDMCR
DGRCINTAGAFRCEYCDSGYRMSRRGYCEDIDECLKPSTCPEEQCVNTPGSYQCVPCTEGFRGWNGQCLDVDECLQPKVC
TNGSCTNLEGSYMCSCHRGYSPTPDHRHCQDIDECQQGNLCMNGQCRNTDGSFRCTCGQGYQLSAAKDQCEDIDECEHHH
LCSHGQCRNTEGSFQCVCNQGYRASVLGDHCEDINECLEDSSVCQGGDCINTAGSYDCTCPDGFQLNDNKGCQDINECAQ
PGLCGSHGECLNTQGSFHCVCEQGFSISADGRTCEDIDECVNNTVCDSHGFCDNTAGSFRCLCYQGFQAPQDGQGCVDVN
ECELLSGVCGEAFCENVEGSFLCVCADENQEYSPMTGQCRSRVTEDSGVDRQPREEKKECYYNLNDASLCDNVLAPNVTK
QECCCTSGAGWGDNCEIFPCPVQGTAEFTEMCPRGKGLVPAGESSYDTGGENYKDADECLLFGEEICKNGYCLNTQPGYE
CYCKQGTYYDPVKLQCFDMDECQDPNSCIDGQCVNTEGSYNCFCTHPMVLDASEKRCVQPTESNEQIEETDVYQDLCWEH
LSEEYVCSRPLVGKQTTYTECCCLYGEAWGMQCALCPMKDSDDYAQLCNIPVTGRRRPYGRDALVDFSEQYGPETDPYFI
QDRFLNSFEELQAEECGILNGCENGRCVRVQEGYTCDCFDGYHLDMAKMTCVDVNECSELNNRMSLCKNAKCINTEGSYK
CLCLPGYIPSDKPNYCTPLNSALNLDKESDLE

>sp|Q99L04|DHRS1_MOUSE Dehydrogenase/reductase SDR family member 1 OS=Mus musculus GN=Dhrs1 PE=1 SV=1 
MVAPMKGQVCVVTGASRGIGRGIALQLCKAGATVYITGRHLDTLRATAQEAQSLGGRCVPVVCDSSQESEVKSLFEQVDR
EQKGRLDVLVNNAYAGVQAILNTTNKSFWEVPASIWDDINNVGLRGHYLCSVYGARLMVPAGKGLIVIVSSPGGLQHMFN
VPYGVGKAACDRLAADCAHELRRHGVSYVSLWPGLVQTEMVKEFMAKEDTPEDPLFKKMKPDFSSAESPEMSGKCVVALA
TDPNILNLSGKVLPSCDLARRYGLKDIDGRPVKDYFSLGYALSQVSSLGWLNSFLPGFLRVPKWVVTLYNSKF

>sp|Q9D8N1|CK024_MOUSE Uncharacterized protein C11orf24 homolog OS=Mus musculus PE=2 SV=1 
MWTALVLVWISSVLLPRSHMMSAEPRNIVTNKWPKAVNQSMLRDTVPRTDNTFTERTAIVPPAPVTLTTETWAATLNSTR
VTAEVTTHGTNTSTPTTREGTTDRVTSRTLAVPTSSGPSSAEQTRPTTIAGLPSLSTPHAEVPRTNASVSPRTAMAATVA
PHTATLAAGTVNTSDPHTRTPSPAKSTPTDTSSKNPIPTSGAQIQGTTVQLTTDQPVHSTAGRSALSPSNATLEPTTTQV
QTKEPSASTVPARATSLSPDVDVISPTTQPSPTLPTQGTGGPGTLLTTEQVGTKTTSGTASAGPTSRSSGDIKVPTTDSC
QPSTQGQYLVTIDALTPSLVNKMLLLVVLLVGVTLFIAVLVMFALQAYESYKKKDYTQVDYLINGMYADSEM

>sp|Q8BRF7|SCFD1_MOUSE Sec1 family domain-containing protein 1 OS=Mus musculus GN=Scfd1 PE=1 SV=1 
MVGSKMAATASIRERQTVALKRMLNFNVPHVKNSTGEPVWKVLIYDRFGQDIISPLLSVKELRDMGITLHLLLHSDRDPI
PDVPAVYFVMPTEENIDRLCQDLRNQLYESYYLNFISAISRSKLEDIANAALAASAVTQVAKVFDQYLNFITLEDDMFVL
CNQNKELVSYRAINRPDITDTEMETVMDTIVDSLFCFFVTLGAVPIIRCSRGTAAEMVAVKLDKKLRENLRDARNSLFTG
DPLGTGQFSFQRPLLVLVDRNIDLATPLHHTWTYQALVHDVLDFHLNRVNLEESTGVENSPAGARPKRKNKKSYDLTPVD
KFWQKHKGSPFPEVAESVQQELESYRAQEDEVKRLKSIMGLEGEDEGAISMLSDNTAKLTSAVSSLPELLEKKRLIDLHT
NVATAVLEHIKARKLDVYFEYEEKIMSKTTLDKSLLDVISDPDAGTPEDKMRLFLIYYISAQQAPSEVDLEQYKKALTDA
GCNLSPLQYIKQWKAFAKMASTPASYGNTTTKPMGLLSRVMNTGSQFVMEGVKNLVLKQQNLPVTRILDNLMEMKSNPET
DDYRYFDPKMLRSNDSSVPRNKSPFQEAIVFVVGGGNYIEYQNLVDYIKAKQGKHILYGCSEIFNATQFIKQLSQLGQK

>tr|Q2NKI4|Q2NKI4_MOUSE Protein kinase C OS=Mus musculus GN=Prkcg PE=1 SV=1 
MAGLGPGGGDSEGGPRPLFCRKGALRQKVVHEVKSHKFTARFFKQPTFCSHCTDFIWGIGKQGLQCQVCSFVVHRRCHEF
VTFECPGAGKGPQTDDPRNKHKFRLHSYSSPTFCDHCGSLLYGLVHQGMKCSCCEMNVHRRCVRSVPSLCGVDHTERRGR
LQLEIRAPTSDEIHITVGEARNLIPMDPNGLSDPYVKLKLIPDPRNLTKQKTKTVKATLNPVWNETFVFNLKPGDVERRL
SVEVWDWDRTSRNDFMGAMSFGVSELLKAPVDGWYKLLNQEEGEYYNVPVADADNCSLLQKFEACNYPLELYEVMLAERR
GSDELYAIKILKKDVIVQDDDVDCTLVEKRVLALGGRGPGGRPHFLTQLHSTFQTPDRLYFVMEYVTGGDLMYHIQQLGK
FKEPHAAFYAAEIAIGLFFLHNQGIIYRDLKLDNVMLDAEGHIKITDFGMCKENVFPGSTTRTFCGTPDYIAPEIIAYQP
YGKSVDWWSFGVLLYEMLAGQPPFDGEDEEELFQAIMEQTVTYPKSLSREAVAICKGFLTKHPGKRLGSGPDGEPTIRAH
GFFRWIDWERLERLEIAPPFRPRPCGRSGENFDKFFTRAAPALTPPDRLVLASIDQADFQGFTYVNPDFVHPDARSPTSP
VPVPVM

>tr|F7BX42|F7BX42_MOUSE Neuronal pentraxin receptor OS=Mus musculus GN=Nptxr PE=1 SV=1 
LKFLAVLLAAGMLAFLGAVICIIASVPLAASPARALPGGTDNASAASAAGGSGPQRSLSALHSAGGSAGPSVLPGEPAAS
VFPPPPVPLLSRFLCTPLAAACPSGAEQGDAAGERAELLLLQSTAEQLRQTALQQEARIRADRDTIRELTGKLGRCESGL
PRGLQDAGPRRDTMADGAWDSPALLLELEDAVRALRDRIERIEQELPARGNISSAPAPAMPTALHSKMDELEGQLLAKVL
ALEKERAALSHGSHQQRQEVEKELNALQGRVAELEHGSSAYSPPDAFKVSIPIRNNYMYARVRKALPELYAFTACMWLRS
RSGGSGQGTPFSYSVPGQANEIVLLEAGLEPMELLINDKVAQLPLSLKDSNWHHICISWTTRDGLWSAYQDGELRGSGEN
LAAWHPIKPHGILILGQEQDTLGGRFDATQAFVGDIAQFNLWDHALTPAQVLGMANCTGPLMGNVLPWEDKLVEAFGGAK
KAAFDVCKGRAKA

>sp|Q9CS42|PRPS2_MOUSE Ribose-phosphate pyrophosphokinase 2 OS=Mus musculus GN=Prps2 PE=1 SV=4 
MPNIVLFSGSSHQDLSQRVADRLGLELGKVVTKKFSNQETSVEIGESVRGEDVYIIQSGCGEINDNLMELLIMINACKIA
SSSRVTAVIPCFPYARQDKKDKSRAPISAKLVANMLSVAGADHIITMDLHASQIQGFFDIPVDNLYAEPAVLQWIRENIT
EWRNCIIVSPDAGGAKRVTSIADRLNVEFALIHKERKKANEVDRMVLVGDVKDRVAILVDDMADTCGTICHAADKLLSAG
ATKVYAILTHGIFSGPAISRINSAAFEAVVVTNTIPQEDKMKHCSKIQVIDISMILAEAIRRTHNGESVSYLFSHVPL

>sp|Q9JMH6|TRXR1_MOUSE Thioredoxin reductase 1, cytoplasmic OS=Mus musculus GN=Txnrd1 PE=1 SV=3 
MPVDDCWLYFPASRGRTFVQTVWVAPTCPNCCWFPGFLPPVPRPPHVPRVLLRGPRGAVLPASRPSKTLPSSSQTPCPTD
PCICPPPSTPDSRQEKNTQSELPNKKGQLQKLPTMNGSKDPPGSYDFDLIIIGGGSGGLAAAKEAAKFDKKVLVLDFVTP
TPLGTRWGLGGTCVNVGCIPKKLMHQAALLGQALKDSRNYGWKVEDTVKHDWEKMTESVQSHIGSLNWGYRVALREKKVV
YENAYGRFIGPHRIVATNNKGKEKIYSAERFLIATGERPRYLGIPGDKEYCISSDDLFSLPYCPGKTLVVGASYVALECA
GFLAGIGLDVTVMVRSILLRGFDQDMANKIGEHMEEHGIKFIRQFVPTKIEQIEAGTPGRLRVTAQSTNSEETIEGEFNT
VLLAVGRDSCTRTIGLETVGVKINEKTGKIPVTDEEQTNVPYIYAIGDILEGKLELTPVAIQAGRLLAQRLYGGSNVKCD
YDNVPTTVFTPLEYGCCGLSEEKAVEKFGEENIEVYHSFFWPLEWTVPSRDNNKCYAKIICNLKDDERVVGFHVLGPNAG
EVTQGFAAALKCGLTKQQLDSTIGIHPVCAEIFTTLSVTKRSGGDILQSGCUG

>tr|Q3UEW6|Q3UEW6_MOUSE Receptor-type tyrosine-protein kinase FLT3 OS=Mus musculus GN=Flt3 PE=2 SV=1 
MRALAQRSDRRLLLLVVLSVMILETVTNQDLPVIKCVLISHENNGSSAGKPSSYRMVRGSPEDLQCAPRRQSEGTVYEAA
TVEVAESGSITLQVQLATPGDLSCLWVFKHSSLGCQPHFDLQNRGIVSMAILNVTETQAGEYLLHIQSEAANYTVLFTVN
VRDTQLYVLRRPYFRKMENQDALLCISEGVPEPTVEWVLCSSHRESCKEEGPAVVRKEEKVLHELFGTDIRCCARNALGR
ECTKLFTIDLNQAPQSTLPQLFLKVGEPLWIRCKAIHVNHGFGLTWELEDKALEEGSYFEMSTYSTNRTMIRILLAFVSS
VGRNDTGYYTCSSSKHPSQSALVTILEKGFINATSSQEEYEIDPYEKFCFSVRFKAYPRIRCTWIFSQASFPCEQRGLED
GYSISKFCDHKNKPGEYIFYAENDDAQFTKMFTLNIRKKPQVLANASASQASCSSDGYPLPSWTWKKCSDKSPNCTEEIP
EGVWNKKANRKVFGQWVSSSTLNMSEAGKGLLVKCCAYNSMGTSCETIFLNSPGPFPFIQDNISFYATIGLCLPFIVVLI
VLICHKYKKQFRYESQLQMIQVTGPLDNEYFYVDFRDYEYDLKWEFPRENLEFGKVLGSGAFGRVMNATAYGISKTGVSI
QVAVKMLKEKADSCEKEALMSELKMMTHLGHHDNIVNLLGACTLSGPVYLIFEYCCYGDLLNYLRSKREKFHRTWTEIFK
EHNFSFYPTFQAHSNSSMPGSREVQLHPPLDQLSGFNGNLIHSEDEIEYENQKRLAEEEEEDLNVLTFEDLLCFAYQVAK
GMEFLEFKSCVHRDLAARNVLVTHGKVVKICDFGLARDILSDSSYVVRGNARLPVKWMAPESLFEGIYTIKSDVWSYGIL
LWEIFSLGVNPYPGIPVDANFYKLIQSGFKMEQPFYATEGIYFVMQSCWAFDSRKRPSFPNLTSFLGCQLAEAEEAMYQN
MGGNVPEHPSIYQNRRPLSREAGSEPPSPQAQVKIHGERS

>sp|Q99MN9|PCCB_MOUSE Propionyl-CoA carboxylase beta chain, mitochondrial OS=Mus musculus GN=Pccb PE=1 SV=2 
MAAAIRIRAVAAGARLSVLNCGLGITTRGLCSQPVSVKERIDNKRHAALLGGGQRRIDAQHKRGKLTARERISLLLDPGS
FMESDMFVEHRCADFGMAADKNKFPGDSVVTGRGRINGRLVYVFSQDFTVFGGSLSGAHAQKICKIMDQAITVGAPVIGL
NDSGGARIQEGVESLAGYADIFLRNVTASGVIPQISLIMGPCAGGAVYSPALTDFTFMVKDTSYLFITGPEVVKSVTNED
VTQEQLGGAKTHTTVSGVAHRAFDNDVDALCNLREFFNFLPLSSQDPAPIRECHDPSDRLVPELDTVVPLESSKAYNMLD
IIHAVIDEREFFEIMPSYAKNIVVGFARMNGRTVGIVGNQPNVASGCLDINSSVKGARFVRFCDAFNIPLITFVDVPGFL
PGTAQEYGGIIRHGAKLLYAFAEATVPKITVITRKAYGGAYDVMSSKHLLGDTNYAWPTAEIAVMGAKGAVEIIFKGHQD
VEAAQAEYVEKFANPFPAAVRGFVDDIIQPSSTRARICCDLEVLASKKVHRPWRKHANIPL

>sp|Q14BI2|GRM2_MOUSE Metabotropic glutamate receptor 2 OS=Mus musculus GN=Grm2 PE=1 SV=2 
MESLLRFLALLLLRGAVAEGPAKKVLTLEGDLVLGGLFPVHQKGGPAEECGPVNEHRGIQRLEAMLFALDRINRDPHLLP
GVRLGAHILDSCSKDTHALEQALDFVRASLSRGADGSRHICPDGSYATLSDAPTAITGVIGGSYSDVSIQVANLLRLFQI
PQISYASTSAKLSDKSRYDYFARTVPPDFFQAKAMAEILRFFNWTYVSTVASEGDYGETGIEAFELEARARNICVATSEK
VGRAMSRAAFEGVVRALLQKPSARVAVLFTRSEDARELLAATQRLNASFTWVASDGWGALESVVAGSERAAEGAITIELA
SYPISDFASYFQNLDPWNNSRNPWFREFWEERFRCSFRQRDCAAHSLRAVPFEQESKIMFVVNAVYAMAHALHNMHRALC
PNTTRLCDAMRPVNGRRLYKDFVLNVKFDAPFRPADTDDEVRFDRFGDGIGRYNIFTYLRAGNGRYRYQKVGYWAEGLTL
DTSIIPWASPSAGTLPASRCSEPCLQNEVKSVQPGEVCCWLCIPCQPYEYRLDEFTCADCGLGYWPNASLTGCFELPQEY
IRWGDAWAVGPVTIACLGALATLFVLGVFVRHNATPVVKASGRELCYILLGGVFLCYCMTFIFIAKPSTAVCTLRRLGLG
TAFSVCYSALLTKTNRIARIFGGAREGAQRPRFISPASQVAICLALISGQLLIVAAWLVVEAPGIGKETAPERREVVTLR
CNHRDASMLGSLAYNVLLIALCTLYAFKTRKCPENFNEAKFIGFTMYTTCIIWLAFLPIFYVTSSDYRVQTTTMCVSVSL
SGSVVLGCLFAPKLHIILFQPQKNVVSHRAPTSRFGSAAPRASANLGQGSGSQLVPTVCNGREVVDSTTSSL

>sp|P20722|BMP6_MOUSE Bone morphogenetic protein 6 OS=Mus musculus GN=Bmp6 PE=1 SV=2 
MPGLGRRAQWLCWWWGLLCSCGPPPLRPPLPVAAAAAGGQLLGAGGSPVRAEQPPPQSSSSGFLYRRLKTHEKREMQKEI
LSVLGLPHRPRPLHGLQQPQPPVLPPQQQQQQQQQQTAREEPPPGRLKSAPLFMLDLYNALSNDDEEDGASEGVGQEPGS
HGGASSSQLRQPSPGAAHSLNRKSLLAPGPGGGASPLTSAQDSAFLNDADMVMSFVNLVEYDKEFSPHQRHHKEFKFNLS
QIPEGEAVTAAEFRVYKDCVVGSFKNQTFLISIYQVLQEHQHRDSDLFLLDTRVVWASEEGWLEFDITATSNLWVVTPQH
NMGLQLSVVTRDGLHVNPRAAGLVGRDGPYDKQPFMVAFFKVSEVHVRTTRSASSRRRQQSRNRSTQSQDVSRGSGSSDY
NGSELKTACKKHELYVSFQDLGWQDWIIAPKGYAANYCDGECSFPLNAHMNATNHAIVQTLVHLMNPEYVPKPCCAPTKL
NAISVLYFDDNSNVILKKYRNMVVRACGCH

>sp|Q9R1T4|SEPT6_MOUSE Septin-6 OS=Mus musculus GN=Sept6 PE=1 SV=4 
MAAADIARQVGEDCRTVPLAGHVGFDSLPDQLVNKSVSQGFCFNILCVGETGLGKSTLMDTLFNTKFEGEPATHTQPGVQ
LQSNTYDLQESNVGLKLTIVSTVGFGDQINKEDSYKPIVEFIDAQFEAYLQEELKIRRVLHSYHDSRIHVCLYFIAPTGH
SLKSLDLVTMKKLDSKVNIIPVIAKSDAISKSELAKFKIKITSELVSNGVQIYQFPTDDESVSEINGTMNAHLPFAVVGS
TEEVKIGNKMMRARQYPWGTVQVENEAHCDFVKLREMLIRVNMEDLREQTHARHYELYRRCKLEEMGFKDTDPDSKPFSL
QETYEAKRNEFLGELQKKEEEMRQMFVQRVKEKEAELKEAEKELHEKFDRLKKLHQEEKKKLEDKKKCLDEEMNAFKQRK
AAAELLQSQGSQAGGSQTLKRDKEKKNNPWLCIE

>tr|E9QQ02|E9QQ02_MOUSE VPS10 domain-containing receptor SorCS1 OS=Mus musculus GN=Sorcs1 PE=1 SV=2 
MGKVGAGDGSSAGLSALLAGAGLLMLLAPGVCSSLSCCPPQHPSSTPRRTLTPRGFPHPGPLGRAPATPPPLFMRPLFAV
APGDRALFLERAGGSRVSVATAARSGRRRRSGTEPEKIEPGEGASRSRRDMLKDGGQQGLGTGARDPDKATRFRMEELRL
TSTTFALTGDSAHNQAMVHWSGHNSSVIFILTKLYDYNLGSITESSLWRSTDYGTTYEKLNDKVGLKTILSYLYVCPTNK
RKIMLLTDPEIESSLLISSDEGATYQKYRLNFYIQSLLFHPKQEDWILAYSQDQKLYSSAEFGRRWQLIQESVVPNRFYW
SVMGSSKEPDLVHLEARTVDGHSIYLTCRMQNCTEANRNKPFPGYIDPDSLIVQDDYVFVQLTSGGRPHYYVSYRRSPFA
QMKLPKYALPKDMHVISTDENQVFAAVQEWNQNDTYNLYISDTRGVYFTLALENVQSSRGPEGNVMIDLYEVAGIKGMFL
ANKKIDNQVKTFITYNKGRDWRLLQAPDADLRGDPVHCLLPYCSLHLHLKVSENPYTSGIIASRDTAPSIIVASGNIGSE
LSDSDISMFVSSDAGNTWRQIFEEEHSILYLDQGGVLVAMKHTSLPIRHLWLSFDEGRSWSKYSFTSIPLFVDGVLGEPG
EETLIMTVFGHFSHRSEWQLVKVDYKSIFDRRCAEEDYRPWQLHSQGEACIMGAKRIYKKRKSERKCMQGKYAGAMESEP
CVCTEADFDCDYGYERHSNGQCLPAFWFNPSSLSKDCSLGQSYLNSTGYRKVVSNNCTDGVREQYTAKPQKCPGKAPRGL
RIVTADGKLTAEQGHNVTLMVQLEEGDVQRTLIQVDFGDGIAVSYVNLSSMEDGIKHVYQNVGIFRVTVQVDNSLGSDSA
VLYLHVTCPLEHVHLSLPFVTTKNKEVNATAVLWPSQVGTLTYVWWYGNNTEPLITLEGSISFKFTSEGMNTITVQVSAG
NAILQDTKTIAVYEEFRSLRLAFSPNLDDYNPDIPEWRRDISRVIKKSLVEATGIPSQHILVAVLPGLPTAAELFVLPYQ
DGTRENKRSPEDLEQISEVLIHKLNQNLVHFELKPGVQVLVHAAHLTAAPLVDLTPTHSGSAMLMLLSVVFVGLAVFVIY
KFKRGWRDRSAVKNIGCSCRGPGFNSQHQQGGSQASVTSVPRDPTPSSDLHGHQEHTWCTDIHPGKTPIHIK

>sp|P42232|STA5B_MOUSE Signal transducer and activator of transcription 5B OS=Mus musculus GN=Stat5b PE=1 SV=1 
MAMWIQAQQLQGDALHQMQALYGQHFPIEVRHYLSQWIESQAWDSIDLDNPQENIKATQLLEGLVQELQKKAEHQVGEDG
FLLKIKLGHYATQLQSTYDRCPMELVRCIRHILYNEQRLVREANNGSSPAGSLADAMSQKHLQINQTFEELRLITQDTEN
ELKKLQQTQEYFIIQYQESLRIQAQFAQLGQLNPQERMSRETALQQKQVSLETWLQREAQTLQQYRVELAEKHQKTLQLL
RKQQTIILDDELIQWKRRQQLAGNGGPPEGSLDVLQSWCEKLAEIIWQNRQQIRRAEHLCQQLPIPGPVEEMLAEVNATI
TDIISALVTSTFIIEKQPPQVLKTQTKFAATVRLLVGGKLNVHMNPPQVKATIISEQQAKSLLKNENTRNDYSGEILNNC
CVMEYHQATGTLSAHFRNMSLKRIKRSDRRGAESVTEEKFTILFDSQFSVGGNELVFQVKTLSLPVVVIVHGSQDNNATA
TVLWDNAFAEPGRVPFAVPDKVLWPQLCEALNMKFKAEVQSNRGLTKENLVFLAQKLFNISSNHLEDYNSMSVSWSQFNR
ENLPGRNYTFWQWFDGVMEVLKKHLKPHWNDGAILGFVNKQQAHDLLINKPDGTFLLRFSDSEIGGITIAWKFDSQERMF
WNLMPFTTRDFSIRSLADRLGDLNYLIYVFPDRPKDEVYSKYYTPVPCEPATAKAADGYVKPQIKQVVPEFANASTDAGS
GATYMDQAPSPVVCPQAHYNMYPPNPDSVLDTDGDFDLEDTMDVARRVEELLGRPMDSQWIPHAQS

>sp|Q9D8X1|CUTC_MOUSE Copper homeostasis protein cutC homolog OS=Mus musculus GN=Cutc PE=1 SV=1 
MKKGASCERKQAWISSGKAGAGNGFLMEVCVDSVESAVNAERGGAGRIELCSGLLEGGTTPSMGVLQVVKQSVQIPVFVM
IRPRGGDFLYSDREVEVMKADIRLAKLYGADGLVFGALTEDGHIDKELCLSLVALCRPLPVTFHRAFDMVHDPMAALETL
LTLGFERVLTSGCDSSALEGLPLIKQLIDQAKGRIVVMPGGGITDKNLQRILEGSGATEFHCSARSSRDSGMKFRNSSVA
MGASLAHSEYSLKVTDVTKVRTLNAIAKDVLV

>sp|P61027|RAB10_MOUSE Ras-related protein Rab-10 OS=Mus musculus GN=Rab10 PE=1 SV=1 
MAKKTYDLLFKLLLIGDSGVGKTCVLFRFSDDAFNTTFISTIGIDFKIKTVELQGKKIKLQIWDTAGQERFHTITTSYYR
GAMGIMLVYDITNGKSFENISKWLRNIDEHANEDVERMLLGNKCDMDDKRVVPKGKGEQIAREHGIRFFETSAKANINIE
KAFLTLAEDILRKTPVKEPNSENVDISSGGGVTGWKSKCC

>sp|Q8K212|PACS1_MOUSE Phosphofurin acidic cluster sorting protein 1 OS=Mus musculus GN=Pacs1 PE=1 SV=2 
MAERGGAGGGPGGSGGGSSQRGSGVAQSPQQQPQQQPPQPQQPTPPKLAQATSSSSSTSAAAASSSSSSTSTSMAVAVAS
GSAPPGGPGPGRTPAPVQMNLYATWEVDRSSSSCVPRLFSLTLKKLVMLKEMDKDLNSVVIAVKLQGSKRILRSNEIILP
ASGLVETELQLTFSLQYPHFLKRDANKLQIMLQRRKRYKNRTILGYKTLAVGLINMAEVMQHPNEGALVLGLHSNVKDVS
VPVAEIKIYSLSSQPIDHEGIKSKLSDRSPDIDNYSEEEEESFSSEQEGSDDPLHGQDLFYEDEDLRKVKKTRRKLTSTS
AITRQPNIKQKFVALLKRFKVSDEVGFGLEHVSREQIREVEEDLDELYDSLEMYNPSDSGPEMEETESILSTPKPKLKPF
FEGMSQSSSQTEIGSLNSKGSLGKDTTSPMELAALEKVKSTWIKNQDDSLTETDTLEITDQDMFGDVSTSLVVPEKVKTP
MKSSKADLQGSASPSKVEGTHTPRQKRSTPLKERQLSKPLSERTNSSDSERSPDLGHSTQIPRKVVYDQLNQILVSDAAL
PENVILVNTTDWQGQYVAELLQDQRKPVVCTCSTVEVQAVLSALLTRIQRYCNCNSSMPRPVKVAAVGSQSYLSSILRFF
VKSLASKTPDWLGYMRFLIIPLGSHPVAKYLGSVDSRYSSTFLDSAWRDLFSRSEPPVSEPLDVVGRVMQYVNGATTTHQ
LPVAEAMLTCRHKFPDEDSYQKFIPFIGVVKVGLVEDSPSTAGDGDDSPVVSLTVPSTSPPSSSGLSRDATATPPSSPSM
SSALAIVGSPNSPYGDVIGLQVDYWLGHPGERRREGDKRDASSKNTLKSVFRSVQVSRLPHAGEAQLSGTMAMTVVTKEK
NKKVPTIFLSKKPREKEVDSKSQVIEGISRLICSAKQQQTMLRVSIDGVEWSDIKFFQLAAQWPTHVKHFPVGLFSGSKT
T

>tr|V9GX76|V9GX76_MOUSE Unconventional myosin-VI OS=Mus musculus GN=Myo6 PE=1 SV=1 
MEDGKPVWAPHPTDGFQMGNIVDIGPDSLTIEPLNQKGKTFLALINQVFPAEEDSKKDVEDNCSLMYLNEATLLHNVKVR
YSKDRIYTYVANILIAVNPYFDIPKIYSSDTIKSYQGKSLGTMPPHVFAIADKAFRDMKVLKMSQSIIVSGESGAGKTEN
TKFVLRYLTESYGTGQDIDDRIVEANPLLEAFGNAKTVRNNNSSRFGKFVEIHFNEKSSVVGGFVSHYLLEKSRICVQGK
EERNYHIFYRLCAGASEDIREKLHLSSPDNFRYLNRGCTRFFANKETDKQILQNRKSPEYVKAGSLKDPLLDDHGDFIRM
CTAMKKIGLDDEEKLDLFRVVAGVLHLGNIDFEEAGSTSGGCNLKNKSAPSLEYCAELLGLDQDDLRVSLTTRVMLTTAG
GTKGTVIKVPLKVEQANNARDALAKTVYSHLFDHVVNRVNQCFPFETSSYFIGVLDIAGFEYFEHNSFEQFCINYCNEKL
QQFFNERILKEEQELYQKEGLGVNEVHYVDNQDCIDLIEVKLVGILDILDEENRLPQPSDQHFTSVVHQKHKDHFRLTIP
RKSKLAVHRNLRDDEGFIIRHFAGAVCYETTQFVEKNNDALHMSLESLICESRDKFIRALFESSTNNNKDTKQKAGKLSF
ISVGNKFKTQLNLLLDKLRSTGASFIRCIKPNLKMTSHHFEGAQILSQLQCSGMVSVLDLMQGGFPSRASFHELYNMYKK
YMPEKLARLDPRLFCKALFKALGLNEVDYKFGLTKVFFRPGKFAEFDQIMKSDPDHLAELVKRVNLWLVCSRWKKVQWCS
LSVIKLKNKIKYRAEACIKMQKTIRMWLCKRRHKPRIDGLVKVGTLKKRLDKFNEVVSALKDGKPEVNRQIKNLEISIDA
LMAKIKSTMMTREQIQKEYDALVKSSEDLLSALQKKKQQEEEAERLRRIQEEMEKERKRREEDEERRRKEEEERRMKLEM
EAKRKQEEEERKKREDDEKRIQAEVEAQLARQREEESQQQAVLAQECRDRELALRIAQNESELISDEAQGDMALRSLSSC
PATSKTNGTRPQMTPEQMAKEMSEILSRGPAVQATKAAAGTKKHDLSKWKYAELRDTINTSCDIELLAACREEFHRRLKV
YHAWKSKNKKRNTETEQRAPKSVTDYDFAPFLNNSPQQNPAAQLPARQQEIDMKRQQRFFRIPFIRPADQYKDPQNKKKG
WWYAHFDGPWIARQMELHPDKPPILLVAGKDDMEMCELNLEETGLTRKRGAEILPRQFEEIWERCGGIQYLQSAIESRQA
RPTYATAMLQNLLK

>tr|G5E884|G5E884_MOUSE Non-specific serine/threonine protein kinase OS=Mus musculus GN=Pak1 PE=1 SV=1 
MSNNGVDIQDKPPAPPMRNTSTMIGAGSKDTGTLNHGSKPLPPNPEEKKKKDRFYRSILPGDKTNKKKEKERPEISLPSD
FEHTIHVGFDAVTGEFTGMPEQWARLLQTSNITKSEQKKNPQAVLDVLEFYNSKKTSNSQKYMSFTDKSAEDYNSSNTLN
VKTVSETPAVPPVSEDEDDDDDATPPPVIAPRPEHTKSVYTRSVIEPLPVTPTRDVATSPISPTENNTTPPDALTRNTEK
QKKKPKMSDEEILEKLRSIVSVGDPKKKYTRFEKIGQGASGTVYTAMDVATGQEVAIKQMNLQQQPKKELIINEILVMRE
NKNPNIVNYLDSYLVGDELWVVMEYLAGGSLTDVVTETCMDEGQIAAVCRECLQALEFLHSNQVIHRDIKSDNILLGMDG
SVKLTDFGFCAQITPEQSKRSTMVGTPYWMAPEVVTRKAYGPKVDIWSLGIMAIEMIEGEPPYLNENPLRALYLIATNGT
PELQNPEKLSAIFRDFLNRCLEMDVEKRGSAKELLQHQFLKIAKPLSSLTPLIAAAKEATKNNH

>sp|P35441|TSP1_MOUSE Thrombospondin-1 OS=Mus musculus GN=Thbs1 PE=1 SV=1 
MELLRGLGVLFLLHMCGSNRIPESGGDNGVFDIFELIGGARRGPGRRLVKGQDLSSPAFRIENANLIPAVPDDKFQDLLD
AVWADKGFIFLASLRQMKKTRGTLLAVERKDNTGQIFSVVSNGKAGTLDLSLSLPGKQQVVSVEEALLATGQWKSITLFV
QEDRAQLYIDCDKMESAELDVPIQSIFTRDLASVARLRVAKGDVNDNFQGVLQNVRFVFGTTPEDILRNKGCSSSTNVLL
TLDNNVVNGSSPAIRTNYIGHKTKDLQAICGLSCDELSSMVLELKGLRTIVTTLQDSIRKVTEENRELVSELKRPPLCFH
NGVQYKNNEEWTVDSCTECHCQNSVTICKKVSCPIMPCSNATVPDGECCPRCWPSDSADDGWSPWSEWTSCSATCGNGIQ
QRGRSCDSLNNRCEGSSVQTRTCHIQECDKRFKQDGGWSHWSPWSSCSVTCGDGVITRIRLCNSPSPQMNGKPCEGEARE
TKACKKDACPINGGWGPWSPWDICSVTCGGGVQRRSRLCNNPTPQFGGKDCVGDVTENQVCNKQDCPIDGCLSNPCFAGA
KCTSYPDGSWKCGACPPGYSGNGIQCKDVDECKEVPDACFNHNGEHRCKNTDPGYNCLPCPPRFTGSQPFGRGVEHAMAN
KQVCKPRNPCTDGTHDCNKNAKCNYLGHYSDPMYRCECKPGYAGNGIICGEDTDLDGWPNENLVCVANATYHCKKDNCPN
LPNSGQEDYDKDGIGDACDDDDDNDKIPDDRDNCPFHYNPAQYDYDRDDVGDRCDNCPYNHNPDQADTDKNGEGDACAVD
IDGDGILNERDNCQYVYNVDQRDTDMDGVGDQCDNCPLEHNPDQLDSDSDLIGDTCDNNQDIDEDGHQNNLDNCPYVPNA
NQADHDKDGKGDACDHDDDNDGIPDDRDNCRLVPNPDQKDSDGDGRGDACKDDFDHDNVPDIDDICPENFDISETDFRRF
QMIPLDPKGTSQNDPNWVVRHQGKELVQTVNCDPGLAVGYDEFNAVDFSGTFFINTERDDDYAGFVFGYQSSSRFYVVMW
KQVTQSYWDTNPTRAQGYSGLSVKVVNSTTGPGEHLRNALWHTGNTPGQVRTLWHDPRHIGWKDFTAYRWRLSHRPKTGY
IRVVMYEGKKIMADSGPIYDKTYAGGRLGLFVFSQEMVFFSDMKYECRDS

>sp|Q8C561|LMBD2_MOUSE LMBR1 domain-containing protein 2 OS=Mus musculus GN=Lmbrd2 PE=1 SV=1 
MSGAALGLEIVFVFFLALFLLHRYGDFKKQHRLVIIGTLLAWYLCFLIVFILPLDVSTTIYNRCRHAAANSSPPENTNVT
GLDASVTPAPRQHPCFKPWSYIPDGIMPIFWRVVYWTSQFLTWILLPFMQSYARSGGFSITGKIKTALIENAIYYGTYLL
IFGAFLIYVAVNPRLHLEWNQLQTIGIAAANTWGLFLLVLLLGYGLVEIPRSYWNGAKRGYLLMKTYFKAAKLMTEKADA
EENLEDVMEEVRKVNESIKYNHPLRKCVDTILKKCPTDYQEKMGRNMDDYEDFDEKRNTYPSEKSLVKLHKQVIYSVQRH
RRTQVQWQILLEQAFYLEDVAKNETSATHQFVHTFQSPEPENRFIQYFYNPTVEWYWECLLRPWFHRTLAVVLSIFSVIV
VWSECTFFSTTPVLSLFAVFIQLAERTYNYIYIEIACFLSIFFLSICVYSTVFRIRVFNYYYLASHHQTDAYSLLFSGML
FCRLTPPLCLNFLGLTHMDSSISHQNTQPTAYTSIMGSMKVLSFIADGFYIYYPMLVVILCIATYFSLGTRCLNLLGFQQ
FMGDNDMTSDLVDEGKELIRREKRKRQRQEEGENRRREWKERYGHNREDSTRNRNVHPDPKESNFSDTTTNWSSKYTRAN
NRTERDRIELLQDAEPLDFNAETFTDESLEPESGRYQPGGRYLSMSSSIIFEDI

>sp|Q99PJ1-24|PCD15_MOUSE Isoform 24 of Protocadherin-15 OS=Mus musculus GN=Pcdh15 
MFLQFAVWKCLPHGILIASLLVVSWGQYDDHSICTVYIEVLPPNNQSPPRFPQLMYSLEVSEAMRIGAILLNLQATDREG
DPITYAIENGDPQRVFNLSETTGILSLGKALDRESTDRYILIVTASDGRPDGTSTATVNIVVTDVNDNAPVFDPYLPRNL
SVVEEEANAFVGQVRATDPDAGINGQVHYSLGNFNNLFRITSNGSIYTAVKLNREARDHYELVVVATDGAVHPRHSTLTL
YIKVLDIDDNSPVFTNSTYTVVVEENLPAGTSFLQIEAKDVDLGANVSYRIRSPEVKHLFALHPFTGELSLLRSLDYEAF
PDQEASITFLVEAFDIYGTMPPGIATVTVIVKDMNDYPPVFSKRIYKGMVAPDAVKGTPITTVYAEDADPPGMPASRVRY
RVDDVQFPYPASIFDVEEDSGRVVTRVNLNEEPTTIFKLVVVAFDDGEPVMSSSATVRILVLHPGEIPRFTQEEYRPPPV
SELAARGTVVGVISAAAINQSIVYSIVAGNEEDKFGINNVTGVIYVNSPLDYETRTSYVLRVQADSLEVVLANLRVPSKS
NTAKVYIEIQDENDHPPVFQKKFYIGGVSEDARMFASVLRVKATDRDTGNYSAMAYRLIIPPIKEGKEGFVVETYTGLIK
TAMLFHNMRRSYFKFQVIATDDYGKGLSGKADVLVSVVNQLDMQVIVSNVPPTLVEKKIEDLTEILDRYVQEQIPGAKVV
VESIGARRHGDAYSLEDYSKCDLTVYAIDPQTNRAIDRNELFKFLDGKLLDINKDFQPYYGEGGRILEIRTPEAVTSIKK
RGESLGYTEGALLALAFIIILCCIPAILVVLVSYRQFKVRQAECTKTARIQSAMPAAKPAAPVPAAPAPPPPPPPPPPGA
HLYEELGESAMHNRGNNSVPEDRSSHRDGMAFSSSTTESHEPAHVEGPLKESQPNPARTFSFVPDEDNLSTHNPLYMESI
GQRSTNSDLQPRTDFEELLAPRTQVKSQSLRGPREKIQRVWNQSVSFPRRLMWKAPNRPETIDLVEWQITNQRAECESAR
CHPSQRGSSNVLLATEDAHESEKEGGHRDTLIVQQTEQLKSLSSGSSFSSSWSHFSFSTLPTISRAVELGSEPNVVTSPA
DCTLELSPPLRPRILNSLSSKRETPTCASDTEPKRNSFEIAPHPPSISAPLPHPPLPRPPIAFTTFPLPLSPPNPPPPQL
VTFSLPISTPPTSSLPLPPPLSLPPPPRPPAPRLFPQPPSTSIPSTDSISAPAAKCTASATHARETTSTTQPPASNPQWG
AEPHRHPKGILRHVKNLAELEKSVSNMYSHIEKNCPPADPSKLHTFCPAEKTGMKITHDQSQETLVRVVEGIDVQPHSQS
TSL

>sp|Q8C863|ITCH_MOUSE E3 ubiquitin-protein ligase Itchy OS=Mus musculus GN=Itch PE=1 SV=2 
MSDSGPQLDSMGSLTMKSQLQITVISAKLKENKKNWFGPSPYVEVTVDGQSKKTEKCNNTNSPKWKQPLTVIVTPTSKLC
FRVWSHQTLKSDVLLGTAGLDIYETLKSNNMKLEEVVMTLQLVGDKEPTETMGDLSVCLDGLQVEAEVVTNGETSCSEST
TQNDDGCRTRDDTRVSTNGSEDPEVAASGENKRANGNNSPSLSNGGFKPSRPPRPSRPPPPTPRRPASVNGSPSTNSDSD
GSSTGSLPPTNTNVNTSTSEGATSGLIIPLTISGGSGPRPLNTVSQAPLPPGWEQRVDQHGRVYYVDHVEKRTTWDRPEP
LPPGWERRVDNMGRIYYVDHFTRTTTWQRPTLESVRNYEQWQLQRSQLQGAMQQFNQRFIYGNQDLFATSQNKEFDPLGP
LPPGWEKRTDSNGRVYFVNHNTRITQWEDPRSQGQLNEKPLPEGWEMRFTVDGIPYFVDHNRRATTYIDPRTGKSALDNG
PQIAYVRDFKAKVQYFRFWCQQLAMPQHIKITVTRKTLFEDSFQQIMSFSPQDLRRRLWVIFPGEEGLDYGGVAREWFFL
LSHEVLNPMYCLFEYAGKDNYCLQINPASYINPDHLKYFRFIGRFIAMALFHGKFIDTGFSLPFYKRILNKPVGLKDLES
IDPEFYNSLIWVKENNIEECGLEMYFSVDKEILGEIKSHDLKPNGGNILVTEENKEEYIRMVAEWRLSRGVEEQTQAFFE
GFNEILPQQYLQYFDAKELEVLLCGMQEIDLNDWQRHAIYRHYTRTSKQIMWFWQFVKEIDNEKRMRLLQFVTGTCRLPV
GGFADLMGSNGPQKFCIEKVGKENWLPRSHTCFNRLDLPPYKSYEQLKEKLLFAIEETEGFGQE

>sp|Q3V1T4|P3H1_MOUSE Prolyl 3-hydroxylase 1 OS=Mus musculus GN=P3h1 PE=1 SV=2 
MAVSERRLLAAMLAVAAAAALRVAAESEPGWDVAAPDLLYAEGTAAYSRGDWPGVVLNMERALRSRAALRALRLRCRTRC
ATELPWAPDLDLGPDPSLSQDPGAAALHDLRFFGAVLRRAACLRRCLGPPSAHLLSEELDLEFNKRSPYNYLQVAYFKIN
KLEKAVAAAHTFFVGNPEHMEMRQNLDYYQTMSGVKEADFRDLEAKPHMHEFRLGVRLYSEEKPQEAVPHLEAALQEYFV
ADEECRALCEGPYDYDGYNYLDYSADLFQAITDHYVQVLNCKQNCVTELASHPSREKPFEDFLPSHYNYLQFAYYNIGNY
TQAIECAKTYLLFFPNDEVMHQNLAYYTAMLGEEEASSISPRENAEEYRRRSLLEKELLFFAYDIFGIPFVDPDSWTPEE
VIPKRLQEKQKSERETAVRISQEIGNLMKEIETLVEEKTKESLDVSRLTREGGPLLYEGISLTMNSKVLNGSQRVVMDGV
ISDDECQELQRLTNAAATSGDGYRGQTSPHTPNEKFYGVTVLKALKLGQEGKVPLQSARMYYNVTEKVRRVMESYFRLDT
PLYFSYSHLVCRTAIEESQAERKDSSHPVHVDNCILNAEALMCIKEPPAYTFRDYSAILYLNGDFDGGNFYFTELDAKTV
TAEVQPQCGRAVGFSSGTENPHGVKAVTRGQRCAIALWFTLDPRHSERDRVQADDLVKMLFSPEEVDLPQEQPLPDQQGS
PEPGEESLSDRGSLHKDEL

>sp|O54998|FKBP7_MOUSE Peptidyl-prolyl cis-trans isomerase FKBP7 OS=Mus musculus GN=Fkbp7 PE=1 SV=1 
MNLLFRLAVFLSLWCCSDAQGQTKEESTEEVKIEVLHRPENCSKTSRKGDLLNAHYDGYLAKDGSKFYCSRTQDEGHPKW
FVLGVGHVIKGLDIAMMDMCPGEKRKVIIPPSFAYGKEGYAEGKIPPNATLMFEIELYAVTKGPRSIETFKQIDTDNDRQ
LSKAEIELYLQKDFEKDANPRDKSYQKAVLEDIFKKNDHNGDGFISPKEYNVHQHDEL

>sp|Q8R0A6|VTM2A_MOUSE V-set and transmembrane domain-containing protein 2A OS=Mus musculus GN=Vstm2a PE=1 SV=2 
MMGIFLASVGFMFFSVLYVQQGLSSQAKFTELPRNVTATEGQNVEMSCAFQSGSASVYLEIQWWFLRGPEDLEQGTEAAG
SQVELLPDRDPDNDGTKISTVKVQGNDISHKLQISKVRKKDEGLYECRVTDANYGELQEHKAQAYLKVNANSHARRMQAF
EASPMWLQDTKPRKNASSVVPSSVHNSANQRMHSTSSPQAVAKIPKQSPQSGARIATSHGLSVLLLVCGFVKGALL

>sp|P02535|K1C10_MOUSE Keratin, type I cytoskeletal 10 OS=Mus musculus GN=Krt10 PE=1 SV=3 
MSVLYSSSSKQFSSSRSGGGGGGGSVRVSSTRGSLGGGYSSGGFSGGSFSRGSSGGGCFGGSSGGYGGFGGGGSFGGGYG
GSSFGGGYGGSSFGGGYGGSSFGGAGFGGGGSFGGGSFGGGSYGGGFGGGGFGGDGGSLLSGNGRVTMQNLNDRLASYMD
KVRALEESNYELEGKIKEWYEKHGNSSQREPRDYSKYYKTIEDLKGQILTLTTDNANVLLQIDNARLAADDFRLKYENEV
TLRQSVEADINGLRRVLDELTLSKSDLEMQIESLNEELAYLKKNHEEEMRDLQNVSTGDVNVEMNAAPGVDLTQLLNNMR
NQYEQLAEKNRKDAEEWFNQKSKELTTEIDSNIEQMSSHKSEITELRRTVQGLEIELQSQLALKQSLEASLAETEGRYCV
QLSQIQSQISALEEQLQQIRAETECQNAEYQQLLDIKTRLENEIQTYRSLLEGEGSSSGGGGGRRGGSGGGSYGGSSGGG
SYGGSSGGGGSYGGSSGGGGSYGGGSSGGGSHGGSSGGGYGGGSSSGGAGGHGGSSGGGYGGGSSSGGQGGSGGFKSSGG
GDQSSKGPRY

>sp|Q01815|CAC1C_MOUSE Voltage-dependent L-type calcium channel subunit alpha-1C OS=Mus musculus GN=Cacna1c PE=1 SV=1 
MVNENTRMYVPEENHQGSNYGSPRPAHANMNANAAAGLAPEHIPTPGAALSWQAAIDAARQAKLMGSAGNATISTVSSTQ
RKRQQYGKPKKQGGTTATRPPRALLCLTLKNPIRRACISIVEWKPFEIIILLTIFANCVALAIYIPFPEDDSNATNSNLE
RVEYLFLIIFTVEAFLKVIAYGLLFHPNAYLRNGWNLLDFIIVVVGLFSAILEQATKADGANALGGKGAGFDVKALRAFR
VLRPLRLVSGVPSLQVVLNSIIKAMVPLLHIALLVLFVIIIYAIIGLELFMGKMHKTCYNQEGIIDVPAEEDPSPCALET
GHGRQCQNGTVCKPGWDGPKHGITNFDNFAFAMLTVFQCITMEGWTDVLYWMQDAMGYELPWVYFVSLVIFGSFFVLNLV
LGVLSGEFSKEREKAKARGDFQKLREKQQLEEDLKGYLDWITQAEDIDPENEDEGMDEDKPRNMSMPTSETESVNTENVA
GGDIEGENCGARLAHRISKSKFSRYWRRWNRFCRRKCRAAVKSNVFYWLVIFLVFLNTLTIASEHYNQPHWLTEVQDTAN
KALLALFTAEMLLKMYSLGLQAYFVSLFNRFDCFIVCGGILETILVETKIMSPLGISVLRCVRLLRIFKITRYWNSLSNL
VASLLNSVRSIASLLLLLFLFIIIFSLLGMQLFGGKFNFDEMQTRRSTFDNFPQSLLTVFQILTGEDWNSVMYDGIMAYG
GPSFPGMLVCIYFIILFICGNYILLNVFLAIAVDNLADAESLTSAQKEEEEEKERKKLARTASPEKKQEVMEKPAVEESK
EEKIELKSITADGESPPTTKINMDDLQPSENEDKSPHSNPDTAGEEDEEEPEMPVGPRPRPLSELHLKEKAVPMPEASAF
FIFSPNNRFRLQCHRIVNDTIFTNLILFFILLSSISLAAEDPVQHTSFRNHILGNADYVFTSIFTLEIILKMTAYGAFLH
KGSFCRNYFNILDLLVVSVSLISFGIQSSAINVVKILRVLRVLRPLRAINRAKGLKHVVQCVFVAIRTIGNIVIVTTLLQ
FMFACIGVQLFKGKLYTCSDSSKQTEAECKGNYITYKDGEVDHPIIQPRSWENSKFDFDNVLAAMMALFTVSTFEGWPEL
LYRSIDSHTEDKGPIYNYRVEISIFFIIYIIIIAFFMMNIFVGFVIVTFQEQGEQEYKNCELDKNQRQCVEYALKARPLR
RYIPKNQHQYKVWYVVNSTYFEYLMFVLILLNTICLAMQHYGQSCLFKIAMNILNMLFTGLFTVEMILKLIAFKPKGYFS
DPWNVFDFLIVIGSIIDVILSETNPAEHTQCSPSMSAEENSRISITFFRLFRVMRLVKLLSRGEGIRTLLWTFIKSFQAL
PYVALLIVMLFFIYAVIGMQVFGKIALNDTTEINRNNNFQTFPQAVLLLFRCATGEAWQDIMLACMPGKKCAPESEPSNS
TEGETPCGSSFAVFYFISFYMLCAFLIINLFVAVIMDNFDYLTRDWSILGPHHLDEFKRIWAEYDPEAKGRIKHLDVVTL
LRRIQPPLGFGKLCPHRVACKRLVSMNMPLNSDGTVMFNATLFALVRTALRIKTEGNLEQANEELRAIIKKIWKRTSMKL
LDQVVPPAGDDEVTVGKFYATFLIQEYFRKFKKRKEQGLVGKPSQRNALSLQAGLRTLHDIGPEIRRAISGDLTAEEELD
KAMKEAVSAASEDDIFRRAGGLFGNHVTYYQSDSRGNFPQTFATQRPLHINKTGNNQADTESPSHEKLVDSTFTPSSYSS
TGSNANINNANNTALGRFPHPAGYSSTVSTVEGHGPPLSPAVRVQEAAWKLSSKRCHSRESQGATVNQEIFPDETRSVRM
SEEAEYCSEPSLLSTDMFSYQEDEHRQLTCPEEDKREIQPSPKRSFLRSASLGRRASFHLECLKRQKDQGGDISQKTALP
LHLVHHQALAVAGLSPLLQRSHSPTTFPRPCPTPPVTPGSRGRPLRPIPTLRLEGAESSEKLNSSFPSIHCSSWSEETTA
CSGSSSMARRARPVSLTVPSQAGAPGRQFHGSASSLVEAVLISEGLGQFAQDPKFIEVTTQELADACDMTIEEMENAADN
ILSGGAQQSPNGTLLPFVNCRDPGQDRAVAPEDESCAYALGRGRSEEALADSRSYVSNL

>tr|Q91XX6|Q91XX6_MOUSE Protein Pcdhgb4 OS=Mus musculus GN=Pcdhgb4 PE=1 SV=1 
MREGTAERGRGQRRPMLLPFLLPLFCPTLSEQIRYKIPEEMPTGSVVGNLAKDLGFSVQELPTRKLRISSEKPYFSVSSE
SGELLVSSRLDREQICGKKLMCALEFEAVAENPLNFYHLSVELEDINDHTPKFAHTSFELQISESSKPGTRFILGSAHDA
DIGTNSLQNYQLSPNDHFSLVNKEKSDGSKYPEMILKTALDREKQKLYHLTLTALDFGHPPLNSTAQIQVLVTDANDNPP
VFSQDIYRVSLPENVYPGTTVLRVVATDQDEGVNSEITFSFSEAGQVTQFNLDSNTGEITTLHTLDFEEVKEYSLVLEAK
DGGGMIAQCTVEIEVLDENDNVPEVLFQSLPDLIMEDAEPGTYIALLKTRDKDSGRNGEVICKLEGGAPFKILTSSGNTY
KLVTDGVLDREQNPEYNITIRATDKGDPPLSSSSSVTLHIGDVNDNAPVFTKVSYLVHVAENNPPGASIAQVSASDPDLG
ANGQVTYYIIASDLEPESLWSYVTINAQSGVLFAQRAFDHEQLRSFQLTLQARDHGSPTLSANVSMRLLVGDRNDNAPRV
LYPTLEPDGSALFDMVPRSAEPGYLVTKVVAVDADSGHNAWLSYHVLQASDPGLFSLGLRTGEVRTARALGDRDSARQRL
LVAVRDGGQPPLSATATLHLIFADSLQEVLPDLSDDPLPPDPQSELQFYLVVALALISVLFLLAVILAIALRLRHSSSRK
AWGCFQSEVVVPPNYSEGTLPYSYNLCAAEFNSLTCNDQLKSGQDLQFADSAGALFPLCNSNESTSHQQAPPNTDWRFSQ
AQRPGTSGSQNGDETGTWPNNQFDTEMLQAMILASASEAADGSSTLGGGAGTMGLSARYGPQFTLQHVPDYRQNVYIPGS
NATLTNAAGKRDGKAPAGGNGNKKKSGKKEKK

>tr|D3YWD8|D3YWD8_MOUSE Protein kinase C-binding protein NELL1 OS=Mus musculus GN=Nell1 PE=1 SV=1 
MPMDVILVLWFCVCTARTVLGFGMDPDLQMDIITELDLVNTTLGVTQVAGLHNASKAFLFQDVQREIHSAPHVSEKLIQL
FRNKSEFTFLATVQQKPSTSGVILSIRELEHSYFELESSGPREEIRYHYIHGGKPRTEALPYRMADGQWHKVALSVSASH
LLLHVDCNRIYERVIDPPETNLPPGSNLWLGQRNQKHGFFKGIIQDGKIIFMPNGFITQCPNLNRTCPTCSDFLSLVQGI
MDLQELLAKMTAKLNYAETRLGQLENCHCEKTCQVSGLLYRDQDSWVDGDNCRNCTCKSGAVECRRMSCPPLNCSPDSLP
VHISGQCCKVCRPKCIYGGKVLAEGQRILTKTCRECRGGVLVKITEACPPLNCSEKDHILPENQCCRVCRGHNFCAEAPK
CGENSECKNWNTKATCECKNGYISVQGNSAYCEDIDECAAKMHYCHANTVCVNLPGLYRCDCIPGYIRVDDFSCTEHDDC
GSGQHNCDKNAICTNTVQGHSCTCQPGYVGNGTVCKAFCEEGCRYGGTCVAPNKCVCPSGFTGSHCEKDIDECALRTHTC
WNDSACINLAGGFDCLCPSGPSCSGDCPHEGGLKHNGQVWILREDRCSVCSCKDGKIFCRRTACDCQNPNVDLFCCPECD
TRVTSQCLDQSGQKLYRSGDNWTHSCQQCRCLEGEADCWPLACPSLSCEYTAIFEGECCPRCVSDPCLADNIAYDIRKTC
LDSSGISRLSGAVWTMAGSPCTTCQCKNGRVCCSVDLVCLENN

>sp|Q8K0S5|R4RL1_MOUSE Reticulon-4 receptor-like 1 OS=Mus musculus GN=Rtn4rl1 PE=2 SV=1 
MLRKGCCVELLLLLLAGELPLGGGCPRDCVCYPAPMTVSCQAHNFAAIPEGIPEDSERIFLQNNRITFLQQGHFSPAMVT
LWIYSNNITFIAPNTFEGFVHLEELDLGDNRQLRTLAPETFQGLVKLHALYLYKCGLSALPAGIFGGLHSLQYLYLQDNH
IEYLQDDIFVDLVNLSHLFLHGNKLWSLGQGIFRGLVNLDRLLLHENQLQWVHHKAFHDLHRLTTLFLFNNSLTELQGDC
LAPLVALEFLRLNGNAWDCGCRARSLWEWLRRFRGSSSAVPCATPELRQGQDLKLLRVEDFRNCTGPVSPHQIKSHTLTT
SDRAARKEHHPSHGASRDKGHPHGHPPGSRSGYKKAGKNCTSHRNRNQISKVSSGKELTELQDYAPDYQHKFSFDIMPTA
RPKRKGKCARRTPIRAPSGVQQASSGTALGAPLLAWILGLAVTLR

>sp|Q9R0X5|RPGR_MOUSE X-linked retinitis pigmentosa GTPase regulator OS=Mus musculus GN=Rpgr PE=1 SV=2 
MAESESLVPDTGAVFTFGKTKFAENIPSKFWFKNDIPICLSCGDEHTAIVTGNNKLYMFGSNNWGQLGLGSKAAIIKPTC
IKALKPEKVKLAACGRNHTLVSTDTGGVYAAGGNNEGQLGLGDTDDRDTFHQIVFFTPADTIKQLSAGANTSAALTEDGK
LFMWGDNSEGQIGLEDKSNVCIPHEVTVGKPISWISCGYYHSAFVTMDGELYTFGEPENGKLGLPNELLMNHRSPQRVLG
IPERVIQVACGGGHTVVLTEKVVYAFGLGQFGQLGLGTFLFETSEPKIIERIKDQKICHISCGENHTALMTELGLLYTFG
DGRHGKLGLGMENFTNQFFPTLCSNFLRFAVQLIACGGCHMLVFATPRLGTIDEPKFEDVYEPYISTGSFSINDLSPRSS
LNRSLSARLRRRERERPPCSASMVGTLPPLEGTSASTSAYFYPSSPPFHLSVNNYPEKSPSESMEPLDSDYFEDKMNKDT
ETENSSAVDSENFGETNDILNMTHMMTTSSNEKLLDFSPIQKQQNQDTFEKVMESTPCTENEDSYEYEEMSKIKEVTVYK
QYLAKGIYMIRPAEILEAFSDEEVGNGLDQVEEPRVFTDGKGLQSKQVGKESDEEIVSEKKTEVMEVADVKKIRESEENS
KSDSLFDDLPDKTMNSESEDNKDIAEERRSSEQNMTFDSETELVEEPDSYMECERHSEQDSAEELEQPKLVEYSSEEKDE
KDEKDDDEVETENLWYDRNCTEQETENVFRATRFFPKFDLKHDHLSGIPEEQEGPEDSEGNVVVEQVVQAQKENLEFEGD
RKEAKAEAPSDVITEKEAPQLSETVKPEEGEMDEEISILNVEDTVEEERKEGEKEIVEEGSIPETEGSETIDITDEKLDE
VLKEEDSASLLQRALREYNENPKGHMYDRVKSSSSEILGGNDPTSKDIKKAKKISFFNRMSLTGQKLMQNTNDPLPEIKP
IGDQIALQSDKKDANQNHMGQNLQDSTTPNMEGKSKSCTIL

>sp|P36371|TAP2_MOUSE Antigen peptide transporter 2 OS=Mus musculus GN=Tap2 PE=1 SV=1 
MALSYLRPWVSLLLADMALLGLLQGSLGNLLPQGLPGLWIEGTLRLGVLWGLLKVGELLGLVGTLLPLLCLATPLFFSLR
ALVGGTASTSVVRVASASWGWLLAGYGAVALSWAVWAVLSPAGVQEKEPGQENRTLMKRLLKLSRPDLPFLIAAFFFLVV
AVWGETLIPRYSGRVIDILGGDFDPDAFASAIFFMCLFSVGSSFSAGCRGGSFLFTMSRINLRIREQLFSSLLRQDLGFF
QETKTGELNSRLSSDTSLMSRWLPFNANILLRSLVKVVGLYFFMLQVSPRLTFLSLLDLPLTIAAEKVYNPRHQAVLKEI
QDAVAKAGQVVREAVGGLQTVRSFGAEEQEVSHYKEALERCRQLWWRRDLEKDVYLVIRRVMALGMQVLILNCGVQQILA
GEVTRGGLLSFLLYQEEVGQYVRNLVYMYGDMLSNVGAAEKVFSYLDRKPNLPQPGILAPPWLEGRVEFQDVSFSYPRRP
EKPVLQGLTFTLHPGTVTALVGPNGSGKSTVAALLQNLYQPTGGQLLLDGEPLTEYDHHYLHRQVVLVGQEPVLFSGSVK
DNIAYGLRDCEDAQVMAAAQAACADDFIGEMTNGINTEIGEKGGQLAVGQKQRLAIARALVRNPRVLILDEATSALDAQC
EQALQNWRSQGDRTMLVIAHRLHTVQNADQVLVLKQGRLVEHDQLRDGQDVYAHLVQQRLEA

>sp|Q61990-3|PCBP2_MOUSE Isoform 3 of Poly(rC)-binding protein 2 OS=Mus musculus GN=Pcbp2 
MDTGVIEGGLNVTLTIRLLMHGKEVGSIIGKKGESVKKMREESGARINISEGNCPERIITLAGPTNAIFKAFAMIIDKLE
EDISSSMTNSTAASRPPVTLRLVVPASQCGSLIGKGGCKIKEIRESTGAQVQVAGDMLPNSTERAITIAGIPQSIIECVK
QICVVMLESPPKGVTIPYRPKPSSSPVIFAGGQDRYSTGSDSASFPHTTPSMCLNPDLEGPPLEAYTIQGQYAIPQPDLT
KLHQLAMQQSHFPMTHGNTGFSAGLDASAQTTSHELTIPNDLIGCIIGRQGAKINEIRQMSGAQIKIANPVEGSTDRQVT
ITGSAASISLAQYLINVRLSSETGGMGSS

>sp|Q8C547|HTR5B_MOUSE HEAT repeat-containing protein 5B OS=Mus musculus GN=Heatr5b PE=1 SV=3 
MELAHSLLLNEEALAQITEAKRPVFIFEWLRFLDKVLVAANKTDVKEKQKKLVEQLTGLISSSPGPPTRKLLAKNLAALY
SIGDTYTVFQTLDKCNDIIRSKDDTAAYLPTKLAAVACVGAFYEKMGRMLGSAFPETVNNLLKSLKSAESQGRSEILMSL
QKVLTGLGGAAASSHRDIYKNARSLLTDRSMAVRCAVAKCLLELQNEAVFMWTAELENVATLCFKALENSNYGVRVAVSK
LLGTVMATALMPKQATVMRQNVKRATFDEVLELMATGFLRGGSGFLKSGGEMLKVGGSVNREVRVGVTQAYVVFVTTLGG
QWLERSFATFLSHVLDLVSHPRATQTHVDAVYSRRCVSFMLRATVGSLLGEKAQIAAAKEICQAIGKQMKAVEAVVNDTS
SENKSGTADIAASQHVMVCALQELGSLVQSLNATASPLIQEASIGLLEIVTSVLLHPSMAARLAAAWCLRCVAVALPFQL
TPFLDRCAERLNNLKTSPEAVSGYSFAMAALLGGVHQCPLGIPHAKGKMVVSIAEDLLRTAAQNSRLSLQRTQAGWLLLG
ALMTLGPSVVRYHLPKMLLLWRNVFPRSLKELEAEKARGDSFTWQVTLEGRAGALCAMRSFVAHCPELLTEDAIRKLMTP
IECAMTMMSHIPSVIKAHGAHLKASAAMVRLRLYDILALLPPKTYEGSFNALLRELVAEFTLTDNSANTTTSLLRSLCHY
DDSVLLGSWLQETDHKSIEDQLQPNSASGSGALEHDPSSIYLRIPAGEAVPGPLPLGVSVIDASVALFGVVFPHVSYKHR
LQMLDHFAECVKQAKGVRQQAVQLNIFTAVLSALKGLAENKSTLGPEEVRKSALTLVMGALDNPNPILRCAAGEALGRMA
QVVGEASFIARMAQYSFDKLKSARDVVSRTGHSLALGCLHRYVGGIGSGQHLKTSVSILLALAQDGTSPEVQTWSLHSLA
LIVDSSGPMYRGYVEPTLSLVLTLLLTVPPSHTEVHQCLGRCLGAIITTVGPELQGNAATISTIRSSCLVGCAITQDHSD
SLVQAAAISCLQQLHMFAPRHVNLSSLVPSLCVHLCSSHLLLRRAAVACLRQLAQREAAEVCEYAMSLAKNAGDKEISGG
NVNPFTPGVSSRSDVHCRHQGVNITDTGLEGLLFGMLDRETDRKLCSDIHDTLGHMLSSLAVEKLSHWLMLCKDVLAASS
DMSAATLLSSGKDEESEKKDEMDDDAMFTTLGEEDKSKPFVAPRWATRVFAADCLCRIINLCENSDQAHFDLALARSAKL
RNPKNDLLVLHLSDLIRMAFMAATDHSNQLRMAGLQALEDIIKKFASVPEPEFPGHVILEQYQANVGAALRPAFSQDTPS
DIIAKACQVCSTWIGSGVVSDLNDLRRVHNLLVSSLDTVQAGKGSSSQLYRESATTMEKLAVLKAWAEVYVVAMNIKKEA
ESKPKRAMNNPDDDDDDYGTIDELPPDSLITLVQPELPTLSRLWLAALKDYALLTLPAEFSSQLPPDGGAFYTPETIDTA
RLHYRNSWAPILHAVALWLNSTGFISQESTEATTVSGVQKRSPAVSLNQVPGAMASAKPLPEVNKDRMHLILGVSIQFLC
SPRPEEPIEHVTACLQALHTLLGSPYARIHIAEDQLIGVELLSVLHRLLLTWNPPSIQLLVTGVVQQIVRAAQDYLQEKR
NALNEEDMEKESCPTLGEGGDTGGLIPGKSLVFATMELLMFILVRHMPHLSTKMLDSPSHTAMKTQLSEESARLVAATVA
ILSDLPSLCSPAGCMTILPTILFLIARILKDTAIKSADNQVPPPVSAALQGIKSIVTLSMAKTEDTQKQWTTLIRSTLAC
ILEYSQPDDCMPAPDEVSTLTAIALFLWSASSEIIGVQSLQNGCMNRFKSALNSCDPWVQAKCYQLLLSVFQHSNRALST
PYIHSLAPLVVGKLKAVERHRPASSTELLAVQEGIKVLETLVALGEEQNRVQLLALLVPTLISYLLDENSFASASSISKD
LHEFALQNLMHIGPLYPHAFKTVMGAAPELKARLETAVRASQASKAKAAARQPAPTTHSTPTIKLKTSFF

>sp|Q9QZ15|CLC4A_MOUSE C-type lectin domain family 4 member A OS=Mus musculus GN=Clec4a PE=1 SV=1 
MASEITYAEVKFKNESNSLHTYSESPAAPREKPIRDLRKPGSPSLLLTSLMLLLLLLAITFLVAFIIYFQKYSQLLEEKK
AAKNIMHNELNCTKSVSPMEDKVWSCCPKDWRLFGSHCYLVPTVSSSASWNKSEENCSRMGAHLVVIQSQEEQDFITGIL
DTHAAYFIGLWDTGHRQWQWVDQTPYEESITFWHNGEPSSGNEKCATIIYRWKTGWGWNDISCSLKQKSVCQMKKINL

>sp|P59759|MKL2_MOUSE MKL/myocardin-like protein 2 OS=Mus musculus GN=Mkl2 PE=1 SV=1 
MIDSSKKQPQGFPEILTAEDFEPFKEKECLEGSNQKSLKEVLQLRLQQRRTREQLVDQGIMPPLKSPAAFHEQIKSLERA
RTENFLKHKIRSRPDRSELVRMHILEETFAEPSLQATQMKLKRARLADDLNEKIAQRPGPMELVEKNILPVDSSVKEAII
GVVKEDYPHTHGEFSFDEDSSDALSPDQPASQESQGSAASPSEPKVSASPPPVTASTPAQFTSVSPAVPEFLKTPLTADQ
PPTRSTAPVLPTNTVSSAKSGPMLVKQSHPKNPNDKHRSKKCKDPKPRVKKLKYHQYIPPNQKGEKSEPQMDSNYARLLQ
QQQLFLQLQILSQQQQQQQQQHYNYQTILPAPIKTDKNSSSGSNSGSSSSMPARRPGPLPSSLDDLKVSELKTELKLRGL
PVSGTKPDLIERLKPYQEVTSSNLATGSIVAVSSATIVTSNPEVTVALPVTTLHNAVTSSVSTFKADLALPATSSVPHVE
NAHSPLPISPSPSEQSSLSTDDTNMTDTFTEIMTMMSPSQLLCSSPLRVVSHDDSLSPSSSTLSTLELDAAEKDRKLQEK
EKQIEELKRKLEQEQKLVEVLKMQLEVEKRGQQRPPDPQPSDPPHPFNTSDPKHGSVGSSIKDEASLPDCSSPQQPITVP
GHSVGQPISTGSQTLVAKKTVVVKQEVPMAQAEQQNVVSQFYLSSQGQPPALVAQPQALLTTQTTQLLLPVSIQGSNVTS
VQLPVGSLQLQTPAQGRVQAQPHVAAATQVPAAALPSALTSALPQKQEAFPQHVLGQPQPVRKVFTNSAPNTVLQYQRQP
GPTNQQPFVSKTSNPALQSRTAPLAPLQNGPSLASKPSSPPPPQQFVVQHSLFATPITKTKDPPRYEEAIKQTRSTQPAL
PEVSSVHSQQMDDLFDILIKSGEISFPIKEEPSPISKMKPVTASITTMPVNTVVSRPPPQVQIAPPVSLEPVNSLSASLE
NQLEAFLDGTLPSATDTGPLQNSSEDRESFSLIEDLQNDLLSHSSMLYQSHSPMETSEAQLVSGTPCLSLDLSDSNLDNM
EWLDITMPTTSSGLTPLSTTAPSMFSADFLDPQDLPLPWD

>sp|Q09324|GCNT1_MOUSE Beta-1,3-galactosyl-O-glycosyl-glycoprotein beta-1,6-N-acetylglucosaminyltransferase OS=Mus musculus GN=Gcnt1 PE=1 SV=2 
MLRNLFRRRLFSCPTKYYFMLLVLSLITFSVLRIHQKPEFFSVRHLELAGDDPYSNVNCTKILQGDPEEIQKVKLEILTV
QFKKRPRRTPHDYINMTRDCASFIRTRKYIVEPLTKEEVGFPIAYSIVVHHKIEMLDRLLRAIYMPQNFYCIHVDRKAEE
SFLAAVQGIASCFDNVFVASQLESVVYASWSRVKADLNCMKDLYRMNANWKYLINLCGMDFPIKTNLEIVRKLKCSTGEN
NLETEKMPPNKEERWKKRYTVVDGKLTNTGIVKAPPPLKTPLFSGSAYFVVTREYVGYVLENENIQKLMEWAQDTYSPDE
FLWATIQRIPEVPGSFPSSNKYDLSDMNAIARFVKWQYFEGHVSNGAPYPPCSGVHVRSVCVFGAGDLSWMLRQHHLFAN
KFDMDVDPFAIQCLDEHLRHKALENLEH

>tr|D3YV95|D3YV95_MOUSE Parathyroid hormone 2 receptor (Fragment) OS=Mus musculus GN=Pth2r PE=4 SV=1 
MKLFTRGSPLSLNLYLWNCELDSDGTITIEEQIVLVMKAKMQCELNITAQLQEGEGNCFPEWDGIICWPRGTVGKMSAVP
CPPYVYDFNHKGVAFRHCTPNGTWDSIHGSNKTWANYSDCFLQPDINIGKQEFFESLYILYTVGYSISFGSLAVAILIIG
YFRRLHCTRNYIHL

>sp|Q8R242|DIAC_MOUSE Di-N-acetylchitobiase OS=Mus musculus GN=Ctbs PE=1 SV=2 
MALCGLPEFTLLLLPLLARLSAGDCPCSEAALCQPIRHRPDFEVFVFDVGQKTWKSYDWSQITTVAAFGKYDPELMCYAH
SKGARVVLKGDISLKNIIDPTFRASWIAQKVDLAKAQYMDGINIDIEQEVNCSSPEYEALTALVKETTESFQREIEGSQV
TFDVAWSPKRIDKRCYNYTGIADACDFLFVMSYDEQSQIWSECIAAANAPYNQTLTGYIDYIKMGISPKKLVMGVPWYGY
DYICLNLSKDDICTITKVPFRGAPCSDAAGHQVPYKVIMKQVNGSVSGSQWNKDQQAPYYNYKDPAGRFHQVWYDNPQSI
SLKAAYVKNYGLRGIGMWNANCLDYSDDALAREQTQEMWGALKPRL

>tr|A0A0N4SVB5|A0A0N4SVB5_MOUSE Proline-rich transmembrane protein 3 OS=Mus musculus GN=Prrt3 PE=1 SV=1 
MAPSPQACTSPLLLLLLPCLGAGPALGRGLPRPLENSEPHMIPSESQTFDLFWEKLRNESSWHSGDPQARAEGPKKPADP
YLGPALHGPKAAPGVQGERLLRADDLQLARAFTSQGWTGPPDSQELLEPEAPEPHPVRAPRLTLVTTTPSSLLSAAILST
ASQKPGGTAGQQPARNEELIMVKAETHITQASPWDFQGSSHTPVPETDAVRTLVLGKQGGHEQGFQEAVQGPLLTQQDPV
VPGVGSTPPVKVESTPEPGAQLDLALVRSLPLPEGLPAEPPKTGAGDTWEVSSLGPQPEQTDLLGGQDSPAPQPIPPSAS
DTSDGHLRPAVSSLNGADPISPQRVRGAMEAPGTPKSFIPDLPNSAQAANGTESPVRALQPDEAEDWPGRPQSHPPAPPV
QAPSTSRRGLVRVTTQRALGQPLPPEPSASSIVPIPASSPPANATAPPLRWGPLRRVLSFSWELHVYGVGVLFLLPALLA
LVTVAAALAGPRLALVAAALVLVASGLRSAYMLTDPYGSQARLGVRAGLVLYNLPFPLLLTALAALTLLGLGAGLPQPLQ
KPLLLGIVAPVHGTCLLATDLFSTSPVLNLLTQGLSCAWGASVALGTLCLCRRRLLEGPRGWDASPGPRLLAVAGSLGLL
ASGLQLAASLWLYPGPGREGRFSWAWWGVHFWLRLLELTWALALALAALAATRPRPPTEHACWAKLLRLACPAPTGKSEV
PERPNNCYAGPSGLGTGGLDISKSLIRNAAGEAGLPVTPGSGPWGSAASLGRGRPGGQRMSRGSVGPAPSLSELDLRPPS
PINLSRSIDAALFREHLVRESVFQRCGLRGLASSPTGGALRPRRGSQPDAELDGAGTSLLRGRCRSLTEVCLRTSLPQHV
MEPPVGAAAAGTSGSSLDSFSKGSLKISWNPWRHGLSSVDSLPLDELPSTVQLLPPPTPVPAPARAGEPQGEGQSRCKSS
ESHSASSDTIEL

>sp|Q9JIA1|LGI1_MOUSE Leucine-rich glioma-inactivated protein 1 OS=Mus musculus GN=Lgi1 PE=1 SV=1 
MESESSRRMGNACIPLKRIAYFLCLFSVVLLTEGKKPAKPKCPAVCTCSKDNALCENARSIPRTVPPDVISLSFVRSGFT
EISEGSFLFTPSLQLLLFTSNSFDVISDDAFIGLPHLEYLFIENNNIKSISRHTFRGLKSLIHLSLANNNLQTLPKDIFK
GLDSLTNVDLRGNAFNCDCKLKWLVEWLGHTNATVEDIYCEGPPEYKKRKINSLSPKDFDCIITEFAKSQDLPYQSLSID
TFSYLNDEYVVIAQPFTGKCIFLEWDHVEKTFRNYDNITGTSTVVCKPIVIDTQLYVIVAQLFGGSHIYKRDGFANKFIK
IQDIEVLKIRKPNDIETFKIEDNWYFVVADSSKAGFTTIYKWNGNGFYSHQSLHAWYRDTDVEYLEIARPPLALRTPHLI
LSSSSQRPVIYQWSKATQLFTNQTDIPNMEDVYAVKHFSVKGDVYICLTRFIGDSKVMKWGGSSFQDIQRMPSRGSMVFQ
PLQINNYQYAILGSDYSFTQVYNWDAEKAKFVKFQELNVQAPRSFTHVSINKRNFLFASSFKGNTQIYKHVIVDLSA

>sp|P30558|PAR1_MOUSE Proteinase-activated receptor 1 OS=Mus musculus GN=F2r PE=1 SV=2 
MGPRRLLIVALGLSLCGPLLSSRVPMSQPESERTDATVNPRSFFLRNPSENTFELVPLGDEEEEEKNESVLLEGRAVYLN
ISLPPHTPPPPFISEDASGYLTSPWLTLFMPSVYTIVFIVSLPLNVLAIAVFVLRMKVKKPAVVYMLHLAMADVLFVSVL
PFKISYYFSGTDWQFGSGMCRFATAAFYGNMYASIMLMTVISIDRFLAVVYPIQSLSWRTLGRANFTCVVIWVMAIMGVV
PLLLKEQTTRVPGLNITTCHDVLSENLMQGFYSYYFSAFSAIFFLVPLIVSTVCYTSIIRCLSSSAVANRSKKSRALFLS
AAVFCIFIVCFGPTNVLLIVHYLFLSDSPGTEAAYFAYLLCVCVSSVSCCIDPLIYYYASSECQRHLYSILCCKESSDPN
SCNSTGQLMPSKMDTCSSHLNNSIYKKLLA

>sp|Q9R1V7-3|ADA23_MOUSE Isoform Gamma of Disintegrin and metalloproteinase domain-containing protein 23 OS=Mus musculus GN=Adam23 
MKPPGSISRRPTLTGCSLPGASCGPGRCPAGPVPARAPPCRLLLVLLLLPALATSSRPRARGAAAPSAPHWNETAEKTLG
VLADEDNTLQQNSSSRNTSYSSAVQKEITLPSRLVYYINQDSESPYHVLDTKARHQQKHNKAVHLAQASFQIEAFGSKFI
LDLTLNNGLLSSDYVEIHYEDGKQMYSKGGEHCYYHGSIRGVKDSRVALSTCNGLHGMFEDDTFVYMIEPLELTDDEKST
GRPHIIQKTLAGQYSKQMKNLSTDGSDQWPLLPELQWLRRRKRAVNPSRGVFEEMKYLELMIVNDHKTYKKHRSSHAHTN
NFAKSVVNLVDSIYKEQLNTRVVLVAVETWTEKDHIDITINPVQMLHDFSKYRQRIKQHADAVHLISRVTFHYKRSSLSY
FGGVCSRIRGVGVNEYGLPMAVAQVLSQSLAQNLGIQWEPSSRKPKCECIESWGGCIMEETGVSHSRKFSKCSILEYRDF
LQRGGGACLFNRPTKLFEPTECGNGYVEAGEECDCGFHVECYGVCCKKCSLSNGAHCSDGPCCNNTSCLFQSRGYECRDA
VNSCDITEYCTGDSGQCPPNLHKQDGYSCNQNQGRCYNGECKTRDNQCQYIWGTKAAGSDKFCYEKLNTEGTEKGNCGKD
GDRWIPCSKHDVFCGFLLCTNLTRAPRIGQLQGEIIPTSFYHQGRVIDCSGAHVVLDDDTDVGYVEDGTPCGPSMMCLDR
KCLQIQALNMSSCPLDSRGKVCSGHGVCSNEATCICDFTWAGTDCSIRDPVRNPNPPKDEGPKETSRRGDSIPLSKAPSE
SSALEECHLALLGSGNDMFSAMLPELLSL

>sp|Q9CRD0|OCAD1_MOUSE OCIA domain-containing protein 1 OS=Mus musculus GN=Ociad1 PE=1 SV=1 
MNGRADFREPNAQVSRPIPDIGGGYIPTEEEWRLFAECHEECFWFRSVPLAATSMLITQGLISKGILSSHPKYGSIPKLL
FACIVGYFAGKLSYVKTCQEKFKKLENSPLGEALRSGELRRSSPPGHYTQKPKFDSNVSGQSSFGTSPAADNIEKEALPR
YEPIPFSASMNESTPTGITDHIAQGPEPNLEESPKRKGVTYEELRSKNRESYGVTLPHKTDPSVRPMQERVPKKEVKVNK
YGDTWDE

>sp|Q68FE2|ATG9A_MOUSE Autophagy-related protein 9A OS=Mus musculus GN=Atg9a PE=1 SV=1 
MAQFDTEYQRLEASYSDSPPGEEDLLVHVAEGSKSPWHHIENLDLFFSRVYNLHQKNGFTCMLIGEMFELMQFLFVVAFT
TFLVSCVDYDILFANKMVNHSLHPTEPVKVTLPDAFLPAQVCSARIQENGSLITILVIAGVFWIHRLIKFIYNICCYWEI
HSFYLHALRIPMSALPYCTWQEVQARIVQTQKEHQICIHKRELTELDIYHRILRFQNYMVALVNKSLLPLRFRLPGLGEV
VFFTRGLKYNFELILFWGPGSLFLNEWSLKAEYKRGGQRLELAQRLSNRILWIGIANFLLCPLILIWQILYAFFSYAEVL
KREPGALGARCWSLYGRCYLRHFNELEHELQSRLNRGYKPASKYMNCFLSPLLTLLAKNGAFFAGSILAVLIALTIYDED
VLAVEHVLTTVTLLGVTVTVCRSFIPDQHMVFCPEQLLRVILAHIHYMPDHWQGVHLGGVAESHRHTPHSHLLPPPSGPG
DHRLLPQLYGRGRGCGRHLLLCSDGRSPAWPSSVAVWRADRGLSVPASRGREDRVVAHALCHHQSRLAAPS

>sp|Q9D387|LAMP5_MOUSE Lysosome-associated membrane glycoprotein 5 OS=Mus musculus GN=Lamp5 PE=1 SV=2 
MDLRVRTLLGGDRLRILLMFFHVMVQTVAEQEVENLSGLSTNPEKDIFVVRENGTTCLMAEFAAKFIVPYDVWASNYVDL
ITEQAEISLTRGAEVKGHCGHNESELEVFWVDHAYTLRMLFVKESHNTSKGPEATWNLNKVHFVYDSSEKTHFKAPVKVN
KYIASSHHLSALVTPAGMSYECQAQQTISLASSDPQKTVTMILSAVHIQPFDIISDFVFSEEHKCPVDEQEQLEETLPLI
LGLILGLVIVITLVIYHIHHKMTANQVQIPRDRSQYKHMG

>sp|P70193|LRIG1_MOUSE Leucine-rich repeats and immunoglobulin-like domains protein 1 OS=Mus musculus GN=Lrig1 PE=2 SV=2 
MARPGPGVLGAPRLAPRLLLWLLLLLLQWPESAGAQAGPRAPCAAACTCAGDSLDCSGRGLATLPRDLPSWTRSLNLSYN
RLSEIDSAAFEDLTNLQEVYLNSNELTAIPSLGAASIGVVSLFLQHNKILSVDGSQLKSYLSLEVLDLSSNNITEIRSSC
FPNGLRIRELNLASNRISILESGAFDGLSRSLLTLRLSKNRITQLPVKAFKLPRLTQLDLNRNRIRLIEGLTFQGLDSLE
VLRLQRNNISRLTDGAFWGLSKMHVLHLEYNSLVEVNSGSLYGLTALHQLHLSNNSISRIQRDGWSFCQKLHELILSFNN
LTRLDEESLAELSSLSILRLSHNAISHIAEGAFKGLKSLRVLDLDHNEISGTIEDTSGAFTGLDNLSKLTLFGNKIKSVA
KRAFSGLESLEHLNLGENAIRSVQFDAFAKMKNLKELYISSESFLCDCQLKWLPPWLMGRMLQAFVTATCAHPESLKGQS
IFSVLPDSFVCDDFPKPQIITQPETTMAVVGKDIRFTCSAASSSSSPMTFAWKKDNEVLANADMENFAHVRAQDGEVMEY
TTILHLRHVTFGHEGRYQCIITNHFGSTYSHKARLTVNVLPSFTKIPHDIAIRTGTTARLECAATGHPNPQIAWQKDGGT
DFPAARERRMHVMPDDDVFFITDVKIDDMGVYSCTAQNSAGSVSANATLTVLETPSLAVPLEDRVVTVGETVAFQCKATG
SPTPRITWLKGGRPLSLTERHHFTPGNQLLVVQNVMIDDAGRYTCEMSNPLGTERAHSQLSILPTPGCRKDGTTVGIFTI
AVVCSIVLTSLVWVCIIYQTRKKSEEYSVTNTDETIVPPDVPSYLSSQGTLSDRQETVVRTEGGHQANGHIESNGVCLRD
PSLFPEVDIHSTTCRQPKLCVGYTREPWKVTEKADRTAAPHTTAHSGSAVCSDCSTDTAYHPQPVPRDSGQPGTASSQEL
RQHDREYSPHHPYSGTADGSHTLSGGSLYPSNHDRILPSLKNKAASADGNGDSSWTLAKLHEADCIDLKPSPTLASGSPE
LMEDAISTEAQHLLVSNGHLPKACDSSPESVPLKGQITGKRRGPLLLAPRS

>sp|Q8BH73|QPCTL_MOUSE Glutaminyl-peptide cyclotransferase-like protein OS=Mus musculus GN=Qpctl PE=1 SV=1 
MSPGSRGRPRQRLEDRGLMKPPSLSKRRLLPRVQFLPLLLLALAMGLAFYIVWNSWHPGVEEMSRSRDLRVPLIGSLSEA
KLRLVVGQLDPQRLWGTFLRPLLIVRPPGSSGNLQVRKFLEATLQSLSAGWHVELDPFTASTPLGPLDFGNVVATLDPGA
ARHLTLACHYDSKFFPPGLPPFVGATDSAVPCALLLELVQALDAMLSRIKQQAAPVTLQLLFLDGEEALKEWGPKDSLYG
SRHLAQIMESIPHSPGPTRIQAIELFVLLDLLGASSPIFFSHFPRTARWFQRLRSIEKRLHRLNLLQSHPQEVMYFQPGE
PPGPVEDDHIPFLRRGVPVLHLIATPFPAVWHTPADTEANLHPPTVHNLSRILAVFLAEYLGL

>tr|Q3UAM9|Q3UAM9_MOUSE Endoglin OS=Mus musculus GN=Eng PE=1 SV=1 
MDRGVLPLPITLLFVIYSFVPTSLAERVGCDLQPVDPTRGEVTFTTSQVSEGCVAQAANAVREVHVLFLDFPGMLSHLEL
TLQASKQNGTETQEVFLVLVSNKNVFVKFQAPEIPLHLAYDSSLVIFQGQPRVNITVLPSLTSRKQILDWAATKGAITSI
AALDDPQSIVLQLGQDPKAPFLCLPEAHKDMGATLEWQPRAQTPVQSCRLEGVSGHKEAYILRILPGSEAGPRTVTVMME
LSCTSGDAILILHGPPYVSWFIDINHSMQILTTGEYSVKIFPGSKVKGVELPDTPQGLIAEARKLNASIVTSFVELPLVS
NVSLRASSCGGVFQTTPAPVVTTPPKDTCSPVLLMSLIQPKCGNQVMTLALNKKHVQTLQCTITGLTFWDSSCQAEDTDD
HLVLSSAYSSCGMKVTAHVVSNEVIISFPSGSPPLRKKVQCIDMDSLSFQLGLYLSPHFLQASNTIELGQQAFVQVSVSP
LTSEVTVQLDSCHLDLGPEGDMVELIQSRTAKGSCVTLLSPSPEGDPRFSFLLRVYMVPTPTAGTLSCNLALRPSTLSQE
VYKTVSMRLNIVSPDLSGKGLVLPSVLGITFGAFLIGALLTAALWYIYSHTRGPSKREPVVAVAAPASSESSSTNHSIGS
TQSTPCSTSSMA

>sp|O08852|PKD1_MOUSE Polycystin-1 OS=Mus musculus GN=Pkd1 PE=1 SV=2 
MPLGAPALLALALGLGLWLGALAGDPGRGCGPCPLPCFCGPAPDAACRVNCSGRWLQTLGPSLRIPADATALDLSHNLLQ
TLDIGLLVNLSALVELDLSNNRISTLEEGVFANLFNLSEINLSGNPFECNCGLAWLPRWAKEHQVHVVQSEATTCRGPIP
LAGQPLLSIPLLDNACGEEYVACLPDNSSGAVAAVPFYFAHEGPLETEACSAFCFSAGEGLAALSEQNQCLCGAGQASNS
SAACSSWCSSISLSLNSACGGPTLLQHTFPASPGATLVGPHGPLASGQPADFHITSSLPISSTRWNFGDGSPEVDMASPA
ATHFYVLPGSYHMTVVLALGAGSALLETEVQVEATPTVLELVCPSFVHSNESLELGIRHRGGSALEVTYSILALDKEPAQ
VVHPLCPLDTEIFPGNGHCYRLVAEKAPWLQAQEQCRTWAGAALAMVDSPAIQHFLVSKVTRSLDVWIGFSSVEGTEGLD
PRGEAFSLESCQNWLPGEPHPATAEHCVRLGPAGQCNTDLCSAPHSYVCELRPGGPVWDTENFVMGMSGGGLSGPLHPLA
QQETVQGPLRPVEVMVFPGLSPSREAFLTAAEFSTQKLEEPAQMRLQVYRPSGGAAAVPEGSSEPDNRTEPAPKCVPEEL
WCPGANVCIPFDASCNSHVCINGSVSRLGLSRASYTLWKEFFFSVPAGPPTQYLVTLHSQDVPMLPGDLIGLQHDAGPGT
LLQCPLASSCPGQALYLSTNASDWMTNLPVHLEEAWAGPVCSLQLLLVTERLTPLLGLGPNPGLQHPGHYEVRATVGNSV
SRQNLSCSFSVVSPIAGLRVIHPIPLDGHIYVPTNGSVLVLQVDSGANATATAQWFGGNISAPFEDACPPEVDFLKQDCT
EEANGTLFSVLMLPRLKEGDHTVEIVAQNGASQANLSLRVTAEEPICGLRAVPSPEARVLQGILVRYSPMVEAGSDVAFR
WTIDDKQSLTFHNTVFNVIYQSAAIFKLSLTASNHVSNITVNYNVTVERMNKMHGLWVSAVPTVLPPNATLALTGGVLVD
SAVEVAFLWNFGDGEQVLRQFKPPYDESFQVPDPTVAQVLVEHNTTHIYTTPGEYNLTVLVSNTYENLTQQVTVSVRTVL
PNVAIGMSSNVLVAGQPITFSPYPLPSTDGVLYTWDFGDGSPVLIQSQPVLNHTYSMTGAYRITLEVNNTVSSVTAHADI
RVFQELHGLTVYLSPSVEQGAPMVVSASVESGDNITWTFDMGDGTVFTGPEATVQHVYLRAQNFTVTVEAANPAGHLSQS
LHVQVFVLEVLHIEPSTCIPTQPSAQLMAHVTGDPVHYLFDWTFGDGSSNVTVHGHPSVTHNFTRSGIFPLALVLSSHVN
KAHYFTSICVEPEIRNITLQPERQFVKLGDEARLVAYSWPPFPYRYTWDFGTEDTTHTQTGGSEVKFIYREPGSYLVIVT
VSNNISSTNDSAFVEVQEPVLVTGIRINGSHVLELQQPYLLSAMGSGSPATYLWELGDGSQSEGPEVTHIYSSTGDFTVR
VSGWNEVSRSEAQLNITVKQRVRGLTINASRTVVPLNGSVSFSTLLEVGSDVHYSWVLCDRCTPIPGGPTISYTFRSVGT
FNIIVTAENEVGSAQDSIFIYVLQFIEGLQVAGGDNGCCFPTNYTLQLQAAVRDGTNISYSWTAQQEGSLITLFGSGKCF
SLTSLKASTYYVHLRATNMLGSAAANRTIDFVEPVESLILSASPNPAAVNMSLTLCAELAGGSGVVYTWYLEEGLSWKTS
MPSTTHTFAAPGLHLVRVTAENQLGSVNATVEVAIQVPVGGLSIRTSEPDSIFVAAGSTLPFWGQLAEGTNVTWCWTLPG
GSKDSQYIAVRFSTAGSFSLQLNASNAVSWVSAMYNLTVEEPIVNLMLWASSKVVAPGQPVHFEILLAAGSALTFRLQVG
GSVPEVLPSPHFSHSFFRVGDHLVNVQAENHVSHAQAQVRILVLEAVVGLQVPNCCEPGMATGTEKNFTARVQRGSRVAY
AWYFSLQKVQGDSLVILSGRDVTYTPVAAGLLEIHVRAFNELGGVNLTLMVEVQDIIQYVTLQSGRCFTNRSARFEAATS
PSPRRVTYHWDFGDGTPVQKTEEFWADHYYLRPGDYHVEVNATNLVSFFVAQATVTVQVLACREPEVEVALPLQVLMRRS
QRNYLEAHVDLRNCVSYQTEYRWEIYRTASCQRPGRMAQMVLPGVDVSRPQLVVPRLALPVGHYCFVFVVSFGDTPLARS
IQANVTVAAERLVPIIEGGSYRVWSDTQDLVLDGSKSYDPNLEDGDQTPLNFHWACVASTQSETGGCVLNFGPRGSSVVT
IPLERLEAGVEYTFNLIVWKAGRKEEATNQTVLIRSGRVPIVSLECVSCKAQAVYEVSRSSYVYLEGHCHNCSRGYKQGC
WAARTFSNKTLVLNETTTSTGSTGMNLVVRPGALRDGEGYIFTLTVLGHSGEEEGCASIRLSPNRPPLGGSCRLFPLDSV
RGLTTKVHFECTGWRDAEDGGAPLVYALLLKRCRQSYCENFCIYKGSLSTYGAVLPPGFQPLFVVSLAVVVQDQLGAAVV
ALNRSLTIVLPEPSGNPADLVPWLHSLTASVLPGLLKQADPQHVIEYSLALITVLNEYEQAPDVSEPNVEQQLRAQMRKN
ITETLISLRVNTVDDIQQITAALAQCMVSSRELMCRSCLKKMLQKLEGMMRILQAETTEGTLTPTTIADSILNITGDLIH
LASLDMQGPQPLELGVEPPSLMVASKAYNLSSALMRILMRSRVLNEEPLTLAGEEIVALGKRSDPLSLLCYGKALGPSCH
FSIPEAFSGALSNLSDVVQLIFLVDSNPFPFGYISNYTVSTKVASMAFQTQTGTQIPIEQLAAERAITVKVPNNSDQAAQ
SSHNPVGSTIVQPQTSVSAVVTADNSNPQAGLHLRITYTVLNERYLSAEPEPYLAVYLHSVSQPNEYNCSASRRISLEVL
EGADHRLYTFFIAPGTGTLDRSYYLNLTSHFHWSALEVSVGLYTSLCQYFSEEMMMWRTEGIVPLEETSPSQAVCLTRHL
TAFGASLFVPPSHVQFIFPEPSASINYIVLLTCVICLVTYVVMAMILRKLDQLDVSRVRVIPFCGKGGRFKYEILVKTGW
SRGSGTTAHVGIMLYGEDNRSGHRHLDGDRAFHRNSLDIFQIATPHSLGSVWKIRVWHDNKGLSPAWFLQHIIVRDLQSA
RSTFFLVNDWLSVETEANGGLVEKEVLAANEAALWQFQRLLVAELQRGFFDKHIWLSIWDRPPRSRFTRVQRVTCCVLLL
CLFLAANAVWYGVVRDTTYSMGPVSSLISPGVDTVAIGLVSSVVVYPVYLAVLFLFRMSRSKVSGDQNPTPTGQQALDVD
SYLDPSVLDSSLLTLSGLTEAFAGQVKNDLFLEDAKSLVCWPSSEGTLSWPDLLSDPSVVSSTLQRLTQGRPGCMLGSEE
DGASLVSPSLPAKYLSASDEDLIHQVLADGANNLVPTQDTLLETDLLTSLSSVPGEKTETLILQTVGEERPASMGLSWEQ
SPVTRLSRTGLVEGFQKRLLPAWCAPLAHGLSLLLVAVAVAVSGWIGASFPPSVSVMWLLSSSSSFLASFLGWEPLKVLL
EALYFSLVAKRLHPDEDDTLVESPAVTPVSERVPRVRPPHGFALFLAKEEARKVKRLHDMLKRLLVYMLFLLVTLLANYG
DASCHGHAYRLQSAIKQELDSQAFLAITRSDEFWPWMSHVFLPYVHGNQSSPELGPPRLRQVRLQEAFCPDPSSSEHMCS
AAGSLSTSDYGIGWQSVVQNGSETWAYSAPDLLGAWYWGYCAVYDSGGYIQELGLSLEESRARLGFLQLHNWLDSRSRAV
FVELTRYSPAVGLHAAVTLRLEFPVAGHALAAFSVRPFALRRLSTGLSLPLLTSVCLLLFALYFSMAEVQTWRKDGCACT
ARPDTWARCLLVILTAATGLVRLAQLGIADRQWTHFVQDHPRHFTSFDQVAQLGSVARGLAASLLFLLLVKAAQQLRFVR
QWSVFGKTLCRALPELMGATLGLVLLGVAYAQMAILLISSGADTLYNMARAFLVLCPGARVPTLCPSESWYLSPLLCVGL
WALRVWGALRLGAILLRWRYHALRGELYRPAWEPQDYEMVELFLRRLRLWMGFSKVKEFRHKVRFEGMDPLPSRSSRGSK
SSPVVLPPSSGSEASHPSTSSSQPDGPSASLSRSTLKLEPEPSRLHAVFESLLVQFDRLNQATEDVYQLEQQLQSLQGHG
HNGPPSSPSPGCFPGSQPALPSRLSRASQGLDQTVGPNRVSLWPNNKVHPSST

>sp|Q8K007|SULF1_MOUSE Extracellular sulfatase Sulf-1 OS=Mus musculus GN=Sulf1 PE=2 SV=1 
MKYSLWALLLAVLGTQLLGSLCSTVRSQRFRGRIQQERKNIRPNIILVLTDDQDVELGSLQVMNKTRKIMEQGGATFTNA
FVTTPMCCPSRSSMLTGKYVHNHNVYTNNENCSSPSWQAMHEPRTFAVYLNNTGYRTAFFGKYLNEYNGSYIPPGWREWL
GLIKNSRFYNYTVCRNGIKEKHGFDYAKDYFTDLITNESINYFKMSKRMYPHRPIMMVISHAAPHGPEDSAPQFSKLYPN
ASQHITPSYNYAPNMDKHWIMQYTGPMLPIHMEFTNVLQRKRLQTLMSVDDSVERLYNMLVESGELDNTYIIYTADHGYH
IGQFGLVKGKSMPYDFDIRVPFFIRGPSIEPGSIVPQIVLNIDLAPTILDIAGLDSPSDVDGKSVLKLLDLEKPGNRFRT
NKKAKIWRDTFLVERGKFLRKKEESGKNIQQSNHLPKYERVKELCQQARYQTACEQPGQNWQCIEDTSGKLRIHKCKGPS
DLLTVRQNARNLYSRGLHDKDKECHCRDSGYRSSRSQRKNQRQFLRNKGTPKYKPRFVHTRQTRSLSVEFEGEIYDINLE
EEELQVLPPRSIAKRHDEGHQGFIGHQAAAGDIRNEMLADSNNAVGLPATVRVTHKCFILPNDTIHCERELYQSARAWKD
HKAYIDKEIEVLQDKIKNLREVRGHLKKRKPEECGCGDQSYYNKEKGVKRQEKLKSHLHPFKEAAAQEVDSKLQLFKEHR
RRKKERKEKKRQRKGEECSLPGLTCFTHDNNHWQTAPFWNLGSFCACTSSNNNTYWCLRTVNETHNFLFCEFATGFLEYF
DMNTDPYQLTNTVHTVERSILNQLHIQLMELRSCQGYKQCNPRPKSLDIGAKEGGNYDPHRGQLWDGWEG

>sp|Q91YT0|NDUV1_MOUSE NADH dehydrogenase [ubiquinone] flavoprotein 1, mitochondrial OS=Mus musculus GN=Ndufv1 PE=1 SV=1 
MLAARHFLGGLVPVRVSVRFSSGTTAPKKTSFGSLKDEDRIFTNLYGRHDWRLKGALRRGDWYKTKEILLKGPDWILGEM
KTSGLRGRGGAGFPTGLKWSFMNKPSDGRPKYLVVNADEGEPGTCKDREIMRHDPHKLVEGCLVGGRAMGARAAYIYIRG
EFYNEASNLQVAIREAYEAGLIGKNACGSDYDFDVFVVRGAGAYICGEETALIESIEGKQGKPRLKPPFPADVGVFGCPT
TVANVETVAVSPTICRRGGTWFAGFGRERNSGTKLFNISGHVNHPCTVEEEMSVPLKELIEKHAGGVTGGWDNLLAVIPG
GSSTPLIPKSVCETVLMDFDALVQAQTGLGTAAVIVMDRSTDIVKAIARLIEFYKHESCGQCTPCREGVDWMNKVMARFV
KGDARPAEIDSLWEISKQIEGHTICALGDGAAWPVQGLIRHFRPELEDRMQRFAQQHRAWQAAS

>tr|A2AL85|A2AL85_MOUSE Aspartyl/asparaginyl beta-hydroxylase OS=Mus musculus GN=Asph PE=1 SV=1 
MAPRKNAKGGGGNSSSSGSGSGSGSGSPSTGSSGSSSSPGARREAKHGGHKNGRRGGISGGSFFTWFMVIALLGVWTSVA
VVWFDLVDYEEVLGKLGVYDADGDGDFDVDDAKVLLGLKERSPSERTFPPEEEAETHAELEEQAPEGADIQNVEDEVKEQ
IQSLLQESVHTDHDLEADGLAGEPQPEVEDFLTVTDSDDRFEDLEPGTVHEEIEDTYHVEDTASQNHPNDMEEMTNEQEN
SEEVRHQDYDEPVYEPSEHEGVAISDNTIDDSSIISEEINVASVEEQQDTPPVKKKKPKLLNKFDKTIKAELDAAEKLRK
RGKIEEAVNAFEELVRKYPQSPRARYGKAQCEDDLAEKQRSNEVLRRAIETYQEAADLPDAPTDLVKLSLKRRSERQQFL
GHMRGSLLTLQRLVQLFPSDTTLKNDLGVGYLLLGDNDSAKKVYEEVLNVTPNDGFAKVHYGFILKAQNKISESIPYLKE
GIESGDPGTDDGRFYFHLGDAMQRVGNKEAYKWYELGHKRGHFASVWQRSLYNVNGLKAQPWWTPRETGYTELVKSLERN
WKLIRDEGLMVMDKAKGLFLPEDENLREKGDWSQFTLWQQGRKNENACKGAPKTCALLEKFSETTGCRRGQIKYSIMHPG
THVWPHTGPTNCRLRMHLGLVIPKEGCKIRCANETRTWEEGKVLIFDDSFEHEVWQDASSFRLIFIVDVWHPELTPQQRR
SLPAI

>tr|A2AKI5|A2AKI5_MOUSE Integrin alpha-V OS=Mus musculus GN=Itgav PE=1 SV=1 
MAAPGRLLLRPRPGGLLLLLPGLLLPLADAFNLDVESPAEYAGPEGSYFGFAVDFFEPSTSSRMFLLVGAPKANTTQPGI
VEGGQVLKCECSSSRRCQPIEFDSTGNRDYAKDDPLEFKSHQWFGASVRSKQDKILACAPLYHWRTEMKQEREPVGTCFL
QDGTKTVEYAPCRSSQLISDQVAEIISKYDPNVYSIKYNNQLATRTAQAIFDDSYLGYSVAVGDFNGDGIEDFVSGVPRA
ARTLGMVYIYDGKNMSSLHNFTGEQMAAYFGFSVAATDINGDDYADVFIGAPLFMDRGSDGKLQEVGQVSVSLQRAVGDF
QTTKLNGFEVFARFGSAIAPLGDLDQDGFNDIAIAAPYGGEDKKGLVYIFNGRSTGLNSVPSQILEGQWAAQSMPPSFGY
SMKGATDVDRNGYPDLVVGAFGVDRAVLYRARPVVTVNAGLEVYPSILNQDNKICPLPGTALKVSCFNVRFCLKADGKGT
LPRKLHFQVELLLDKLKQKGAIRRALFLHNRSPVHSKTMTVFRGGQMQCEELVAYLRDESEFRDKLTPITIFMEYRLDQR
TAADATGLQPILNQFTPANVSRQAHILLDCGEDNVCKPKLEVSVNSDQKKIYIGDDNPLTLTVKAQNQGEGAYEAELIVS
IPPQADFIGVVRNNEALARLSCAFKTENQTRQVVCDLGNPMKAGTQLLAGLRFSVHQQSEMDTSVKFDLKIQSSNSFDNV
SPVVSYKVDLAVLAAVEIRGVSSPDHIFLPIPNWEYKENPETEEDVGPIVQHIYELRNNGPSSFSKAILNLQWPYKYNNN
TLLYILHYDIDGPMNCTADTEINPLRIKTPEKNDTAAAGQGERNHLITKRDLTLREGDVHTLGCGIAKCLQITCQVGRLD
RGKSAILYVKSLLWTETFMNKENQNHSYSLKSSASFNIIEFPYKNLPIEDLFNSTLVTTNITWGIQPAPMPVPVWVIILA
VLAGLLLLAVLVFVMYRMGFFKRVRPPQEEQEREQLQPHENGEGNSET

>sp|Q8K4P8-2|HECW1_MOUSE Isoform 2 of E3 ubiquitin-protein ligase HECW1 OS=Mus musculus GN=Hecw1 
MLLHLCSVKNLYQNRFLGLAAMASPSRNSQSRRRCKEPLRYSYNPDQFHNIDIRNGAHDAITIPRSTSDTDLVTSDSRST
LMVSSSYYSIGHSQDLVIHWDIKEEVDAGDWIGMYLIGEVSSENFLDYKNRGVNGSHRGQIIWKIDASSYFVESETKICF
KYYHGVSGALRATTPSVTVKNSAAPIFKGIGSEETAQSQGSRRLISFSLSDFQAMGLKKGMFFNPDPYLKISIQPGKHSI
FPALPHHGQERRSTIIGNTVNPIWQAEHFSFVSLPTDVLEIEVKDKFAKSRPIIKRFLGKLSMPVQRLLERHAIGDRVVS
YTLGRRLPTDHVSGQLQFRFEITSSIHADDEEISLSAEPESSAETQDSIMNSMVGNSNGEPSGDATEFCKDAKPESPSEG
NGVNSSENQNQEHAGPVEEAAGAMEARDGSNVSEAPEEPGELQDPEQHDTQPTLSAEEVAEGLPLDEDSPSSLLPEENTA
LGSKVEEETVPENGAREEEMQKGKDEEEEEEDVSTLEQGEPGLELRVSVRKKSRPCSLPVSELETVIASACGDAETPRTH
YIRIHTLLHSMPSAQRGSTTEEEDGLEEESTLKESSEKDGLSEVDTIAADPQSMEDGESDGATLCMAPSDCSGGHFSSLS
KGIGAGQDGEAHPSTGSESDSSPQQGADHSCEGCDASCCSPSCYSTSCYSSSCYSSSCYSSSCYNGNNRFASHTRFSSVD
SAKISESTVFSSQEDEEEENSAFESVPDSVQSPELDPESTNGAGPWQDELAAPGGNAARSTEGECPILHNSQPISQLPSL
RPEHHHYPTIDEPLPPNWEARIDSHGRVFYVDHINRTTTWQRPSMAPTPDGMIRSGSVHQMEQLNRRYQNIQRTMATERA
EEDSGNQNSEQIPDGGGGGGGGSDSEAESSQSSLDLRREGSLSPVNSQKVTLLLQSPAVKFITNPEFFTVLHANYSAYRV
FTSSTCLKHMILKVRRDARNFERYQHNRDLVNFINMFADTRLELPRGWEIKTDHQGKSFFVDHNSRATTFIDPRIPLQNG
RLPNHLTHRQHLQRLRSYSAGEASEVSRNRGASLLARPGHSLIAAIRSQHQHESLPLAYNDKIVAFLRQPNIFEMLQERQ
PSLARNHTLREKIHYIRTEGNHGLDKLSCDADLVILLSLFEEEIMSYVPLQSAFHPGYSFSPRCSPCSSPQNSPGLQRAS
ARAPSPYRRDFEAKLRNFYRKLEAKGFGQGPGKIKLIIRRDHLLEGTFNQVMAYSRKELQRNKLYITFVGEEGLDYSGPS
REFFFLLSQELFNPYYGLFEYSANDTYTVQISPMSAFVENYLEWFRFSGRILGLALIHQYLLDAFFTRPFYKGLLKLPCD
LSDLEYLDEEFHQSLQWMKDNNITDILDLTFTVNEEVFGQVTERELKSGGANTQVTEKNKKEYIERMVKWRVERGVVQQT
EALLRGFYEVVDSRLVSVFDARELELVIAGTAEIDLNDWRNNTEYRGGYHDGHLVIRWFWAAVERFNNEQRLRLLQFVTG
TSSVPYEGFAALRGSNGLRRFCIEKWGKITSLPRAHTCFNRLDLPPYPSYSMLYEKLLTAVEETSTFGLE

>sp|Q925H0-2|ASIC2_MOUSE Isoform 2 of Acid-sensing ion channel 2 OS=Mus musculus GN=Asic2 
MSRSGGARLPATALSGPGRFRMAREQPAPAAVAAARQPGGDRSGDRELQGPGVARRGRPSLSRTKLHGLRHMCAGRTAAG
GSFQRRALWVLAFCTSLGLLLSWSSNRLLYWLSFPSHTRVHREWSRQLPFPAVTVCNNNPLRFPRLSKGDLYYAGHWLGL
LLPNRTARPLVSELLRGDEPRRQWFRKLADFRLFLPPRHFEGISAAFMDRLGHQLEDMLLSCKYRGELCGPHNFSSVFTK
YGKCYMFNSGEDGKPLLTTVKGGTGNGLEIMLDIQQDEYLPIWGETEETTFEAGVKVQIHSQSEPPFIQELGFGVAPGFQ
TFVATQEQRLTYLPPPWGECRSSEMGLDFFPVYSITACRIDCETRYIVENCNCRMVHMPGDAPFCTPEQHKECAEPALGL
LAEKDSNYCLCRTPCNLTRYNKELSMVKIPSKTSAKYLEKKFNKSEKYISENILVLDIFFEALNYETIEQKKAYEVAALL
GDIGGQMGLFIGASILTILELFDYIYELIKEKLLDLLGKEEEEGSHDENMSTCDTMPNHSETISHTVNVPLQTALGTLEE
IAC

>tr|G3UWC2|G3UWC2_MOUSE N-acetylated alpha-linked acidic dipeptidase 2, isoform CRA_a OS=Mus musculus GN=Naalad2 PE=1 SV=1 
MDFKDSDCRCRLIGHRQRSYCSPQACSCSQRYSLTQKGMARPRHLRGLGMCITAVLASFIAGFTVGWFIKPLKETTTSAG
YHQSIQQKLLSEMKAENIRSFLRSFTKLPHLAGTEQNLLLAKKIQTQWKKFGLDSANLVHYDVLLSYPNETNANYVSIVD
EHGVEIFKTSYLEPPPDGYENVTNIIPPYNAFSASGMPEGELVYVNYARTEDFFKLEREMNINCTGKIVIARYGKIFRGN
KVKNAMLAGAMGIILYSDPADYFAPDVQPYPKGWNLPGAAAQRGNVLNLNGAGDPLTPGYPAKEYTFRLPVEEAVGIPNI
PVHPIGYNDAERLLRNLGGAAPPDKSWKGSLNVSYNIGPGFTGSEYSRNIRMHVNNINKITRIYNVIGTIRGSTEPDRYV
ILGGHRDSWVFGGIDPTTGTAVLQEIARSFGKLVNGGWRPRRTIIFASWDAEEFGLLGSTEWAEENAKLLQERSIAYINS
DSAIEGNYTLRVDCTPLLNQLVYKVAREISSPDDGFESKSLYESWLEKDPSPENKECPRINKLGSGSDFEAYFQRLGIAS
GRARYTKNKKTDKYSSYPVYHTIYETFELVQNFYDPTFKKQLSVAQLRGALVYELADSVVIPFNIQDYAKALKNYAASIF
NISKKHDQQLRNHAVSFDPLFSAVKNFSEAASDFHRRLTQVDLNNPIAVRIMNDQQMLLERAFIDPLGLPGRKFYRHIIF
APSSHNKYAGESFPGIYDAMFDIENKADPSLAWAEVKKHISIAAFTIQAAAGTLTNVL

>tr|G3X972|G3X972_MOUSE Protein Sec24c OS=Mus musculus GN=Sec24c PE=1 SV=1 
MNVNQSAPPVPPYGQNQPIYPGYHQSSYGGQPGPAAPATPYGAYNGPVPGYQQAPPQGVPRAPPSSGAPPASAAQVPCGQ
TTYGQFGQGDIQNGPSSTAQMQRVPGSQQFGPPLAPVVSQPAVLQPYGPPPTSTQVTAQLAGMQISGAVAQAPPPSGLGY
GPPTSLASASGNFPNSGPYGSYPQSQAPPLSQAQGHPGVQPPLRSAPPLASSFTSPASGGPQMPSMTGLLPPGQGFGSLP
VNQANHVSSPPAPALPPGTQMTGPPVPPPPPMHSPQQPGYQLQQNGSFGPARGPQPNYESPYPGAPTFGSQPGPPQPLPP
KRLDPDAIPSPIQVIEDDRNNRGSEPFVTGVRGQVPPLVTTNFLVKDQGNASPRYIRCTSYNIPCTSDMAKQAQVPLAAV
IKPLARLPPEEASPYVVDHGESGPLRCNRCKAYMCPLMTFIEGGRRFQCSFCSCVNDVPPQYFQHLDHTGKRVDAYDRPE
LSLGSYEFLATVDYCKNNKFPSPPAFIFMIDVSYNAIRTGLVRLLCEELKSLLDYLPREGGAEESAIRVGFVTYNKVLHF
YNVKSSLAQPQMMVVSDVADMFVPLLDGFLVNVSESRAVITSLLDQIPEMFADTRETETVFAPVIQAGMEALKAAECAGK
LFLFHTSLPIAEAPGKLKNRDDRKLINTDKEKTLFQPQTGTYQTLAKECVAQGCCVDLFLFPNQYVDVATLSVVPQLTGG
SVYKYACFQVENDQERFLSDLRRDVQKVVGFDAVMRVRTSTGIRAVDFFGAFYMSNTTDVELAGLDGDKTVTVEFKHDDR
LNEENGALLQCALLYTSCAGQRRLRIHNLALNCCTQLADLYRNCETDTLINYMAKFAYRAVLNSPVKTVRDTLITQCAQI
LACYRKNCASPSSAGQLILPECMKLLPVYLNCVLKSDVLQPGAEVTTDDRAYVRQLVSSMDVAETNVFFYPRLLPLTKSP
LDSTAEPPAVRASEERLSSGDIYLLENGLNLFVWVGASVQQGVVQSLFNVSSFSQITSGLSVLPVLDNPLSKKVRGLIDS
LRAQRMRYMKLIVVKQEDKLEMLFKHFLVEDKSLSGGASYVDFLCHMHKEIRQLLS

>sp|O35659|GLP1R_MOUSE Glucagon-like peptide 1 receptor OS=Mus musculus GN=Glp1r PE=2 SV=2 
MASTPSLLRLALLLLGAVGRAGPRPQGTTVSLSETVQKWREYRRQCQRFLTEAPLLATGLFCNRTFDDYACWPDGPPGSF
VNVSCPWYLPWASSVLQGHVYRFCTAEGLWLHKDNSSLPWRDLSECEESKRGERNFPEEQLLSLYIIYTVGYALSFSALV
IASAILVGFRHLHCTRNYIHLNLFASFILRALSVFIKDAALKWMYSTAAQQHQWDGLLSYQDSLGCRLVFLLMQYCVAAN
YYWLLVEGVYLYTLLAFSVFSEQRIFKLYLSIGWGVPLLFVIPWGIVKYLYEDEGCWTRNSNMNYWLIIRLPILFAIGVN
FLIFIRVICIVVSKLKANLMCKTDIKCRLAKSTLTLIPLLGTHEVIFAFVMDEHARGTLRFIKLFTELSFTSFQGLMVAI
LYCFVNNEVQMEFRKCWERWRLEHLNIQRDCSMKPLKCPTSSVSSGATVGSSVYAATCQSSYS

>sp|Q6PGK7|CHSTA_MOUSE Carbohydrate sulfotransferase 10 OS=Mus musculus GN=Chst10 PE=2 SV=2 
MHHQWLLLAACFWVIFMFMVASKFITLTFKDPDGYSAKQEFVFLTTMPEAEKLRGEKHFPEVPKPTGKMLSDSRPDQPPV
YLERLELIRNTCKEEALRNLSHTEVSKFVLDRIFVCDKHKILFCQTPKVGNTQWKKVLIVLNGAFSSIEEIPENVVHDHE
KNGLPRLSSFSKIGIQKRLKTYFKFFIVRDPFERLISAFKDKFVHNPRFEPWYRHEIAPGIIRKYRKNRTETRGIQFEDF
VRYLGDPNRRWLDLQFGDHIIHWVTYVELCAPCEIKYSVVGHHETLEADAPYILKEAGIDHLVSYPTIPPGITMYNRTKV
EQYFLGISKRDIRRLYARFEGDFKLFGYQKPDFLLN

>sp|Q9ESN3|TMM8A_MOUSE Transmembrane protein 8A OS=Mus musculus GN=Tmem8a PE=2 SV=1 
MGRVGAGGTAREAATGSLLLLLLLLARPPPAAASNSKESEAGLVSEHFSQAPQKLSFYSWYGSTRLFHFRVPPDTVLLRW
LLHVSQGSPSCTDEEITVHFRYGAPPVINPLGTSFPDNTLSHASFHIRALLSTLMLDNTSVNISHPAPGDWFLVAHLPPS
SQKIQVKGFVPTCAYIFQPDMLVMRVVEVSTLEPDVPLPQTLLSYPSYLKIFVPEYTQELRLELQGCVSSVSPGCPVRVT
VGATTLPRNFQRVLTCTGLAPSCHLLLSSPPWGRWLQVTFESLAEPHVTVGFTAKAVFTVCRPWSVTIHHLIQNNPNQTY
DTSAIQLSQSAVHRDLGRSSRVDSGPFCLLNYPVLREDTDVVSVHFQPLNGAFVLVHSSMPSVMQLRLDTGMDSGGSFII
VLRTNKTEVTNGTLVAACVNAASPFLSFNTSLNCTTAFFQGYPMFLRASSHMANLIMPFPETDNWYLSLQLVCPESPEDC
EQAVVRVETILYLVPCLNDCGPYGQCLLLRRYGYVYAGCSCKAGWRGWSCTDNSTAQTVAQQRAAALLLTLSNLMFLAPI
AISLHRSFLVEASVYFYTMFFSTFYHACDQPGEAVLCILSYDTLQYCDFLGSGASTWVTILCMARLKTILKQVLLVLGTL
VIAMSLQMDRRGIWNLMGPCVFAFVIMASMWIYRCGHRGQCYPTSWQRWVFYLLPGISMASVGIAMYTSMMTSDNYYYTH
SIWHILLAGSAAFLLPPREEKAGSWACLQKFPCHYQICRNDRDELYTVT

>sp|Q8R422|CD109_MOUSE CD109 antigen OS=Mus musculus GN=Cd109 PE=1 SV=1 
MRSRRLLSAAHLLCLCAVALAAPGSRFLVTAPGIIRPGANVTIGVDLLENSPPQVLVKAQVFKIASNKSRSILEAEGVFH
RGHFKTLVLPALPLSSADKIYELHINGQSENEIVFSNRTRLTFESKSISVLIQTDKAFYKPKQEVKFRVLTLCSDLKPYR
TSVDIFIKDPKSNVIQQWFSQKGDLGVVSKTFQLSSNPIFGDWSIQVQVNDQQYYQSFQVLEYVLPKFEVTVQTPLYCSL
KSKQLNGSVIAKYTYGKPVKGSLSLTFLPLSFWGKKKNITKSFEINGFANFSFDNYEMKKVMNLKPLTDVSEGSYENVDP
SFPGPAEIIATVTESLTGISRMASTNVFFKQHDYIIEIFDYTTVLKPSLNFTATVKVSRSDGNQLTPEEIENDLVTVVTQ
RKNNHPESQRDQEMDYIQTVNYTIPQNGIIKIEFPVMSISGELQLKAYFLDGTSSVTVHSMFTSPSKTYIQLKTRDEYIK
VGSPFDLMVSGNRQFKDLSYMVISKGQLVAAGKQSSRTFSLTPEASWAPKACIIAYYIAEDGEIINDILKIPVQLVFENK
VKLFWSKPTVKPSDKVSLRISATQSDSLVGIVAVDKSVTLMENSNSITMETMVHELELYNTEYYLGMFMNSFAVFQECGL
WVLTDATLIRDSIDEVYDTEEYSERFAEENEANLVDFEDASSVNNVHVRKNFPETWIWLDAYMGSKIYEEFEVTVPDSIT
SWVASAFVISEDLGFGLTTVPAELQAFQPFFLFLNLPYSVIRGEEFALEVSIVNYLKDTIKVVILIEESDSFDILMTSND
TNGTIYRKTVQVPRDNGVTLVFPIKPTHLGEIPITVTAASPTASDAVTQTIVVKPEGIEKSYSKSVLLDLTDSNVESKQQ
SMRFSFPPDTVIGSERVQITAIGDILGSSINGLSSLIRMPYGCGEQNMIYFAPNIYILDYLTKQKQLTVNLKEKALSYMR
QGYQRELLYQREDGSFSAFGDIDSSGSTWLSAFVLRCFLEADYYIDIDQDVLHRTYTWLNAHKKFNGEFWEPGRVIHSEL
QGGTKSPVTLTAYIVTSVLGYKKYQPNIDVQDSIKFLEFEFSRGISDNYTLAIISYALSTVGSPKAEEALNLLMQRSEKE
GDTQFWLSSGPALSGSWQPRSVDIEIAAYALLAHTLHHVSEGIPVMRWLIQQRNSLGGFVSTQDTVVALKALSEFSALVH
KENTDIQLTVTGPGIPRSIHFRIDSQNLFLLHQEELHALDPITVNVSAHGSGFAICQLNVDYNVKGSGSSKRRRSTENQE
VFDLDVIVNNEDDISHLNLNVCTSHLGSERTGMVLMEVNLLSGFSASSDSIPLSETLKKVEYDNGKLNLYLDSVNESQFC
VNIPTVRDYKVSNIRDGSVSVMDYYEPRRQAVRSYNTQVKLSSCYLSPDTNCKSHTDGATDSLRRSSSLLVFCSVLLYFV
QH

>tr|D3Z598|D3Z598_MOUSE Latent-transforming growth factor beta-binding protein 4 OS=Mus musculus GN=Ltbp4 PE=1 SV=1 
MAGGAQLLWVSLLVLLAQLGPQPVLGRPRERLRVRFTPAVCGLRCIHGPTGSRCTPTCAPRNATSVDSGAPGGAAPGGPG
FRAFLCPLICHNGGVCVKPDRCLCPPDFAGKFCQLHSSGARPPAPAMPGLTRSVYTMPLANHRDDEHGVASMVSVHVEHP
QEASVVVHQVERVSGPWEEANPEALARAEAAARAEAAAPYTVLAQSAPREDGYSDASGFGYCFRELRGSECASPLPGLRT
QEVCCRGEGLAWGVHDCHPCAEHLRNSNQVSGPNGPCPPGFERVNGSCVDVDECATGGRCQHGECANTRGGYTCVCPDGF
LLDSSRSSCISQHVISEAKGPCYRVLHDGGCSLPILRNITKQICCCSRVGKAWGRGCQLCPPYGSEGFREICPAGPGYHY
SASDLRYNTRPLNQDPPRVTFNQPRVPPATPRPPTGFLPTRRPEPRPDPGPQPEPRPRPEPRPRPESRPRPEPRPRPEPR
PQPESQPRPESRPRPESQPWPEFPLPSIPAWTGPEIPESGPSSSMCQRNPQVCGPGRCVPRPSGYTCACDPGFRLGPQGT
RCIDIDECRRVPTPCAPGRCENTPGSFRCVCGTGFQAGPRATECLDVDECRRVPPPCDRGRCENTPGSFLCVCPAGYQAA
PHGASCQDVDECTQSPGLCGRGVCENLPGSFRCVCPAGFRGSACEEDVDECAQQPPPCGPGRCDNTAGSFHCACPAGFRS
RGPGAPCQDVDECSRSPSPCAYGRCENTEGSFKCVCPTGFQPNAAGSECEDVDECENRLACPGQECVNSPGSFQCRACPV
GHHLHRGRCTDVDECSSGTPCGLHGQCTNTKGSFHCSCSTGYRAPSGQPGPCADINECLEGDFCFPHGECLNTDGSFTCT
CAPGYRPGPRGASCLDVDECSEEDLCQSGICTNTDGSFECICPPGHRAGPDLASCLDIDECRERGPALCGSQRCENSPGS
YRCVRDCDPGYHPGPEGTCDDIDECREYGSAICGAQRCENTPGSYRCTPACDPGYQPTPGGGCQDVDECRNRSFCGAHAM
CQNLPGSFQCVCDQGYEGARDGRHCVDVNECETLQGVCGSALCENVEGSFLCVCPNSPEEFDPMTGRCVPPRAPAGTFPG
SQPQAPASPSLPARPPAPPPPRRPSPPRQGPVSSGRRECYFDTAAPDACDNILARNVTWQECCCTVGEGWGSGCRIQQCP
GTETAEYQSLCPHGRGYLVPSGDLSARRDVDECQLFQDQVCKSGVCVNTAPGYSCYCSNGFYYHAHRLECVDNDECADEE
PACEGGRCVNTVGSYHCTCEPPLVLDGSRRRCVSNESQSLDDNLGVCWQEVGPDLVCSRPRLDRQATYTECCCLYGEAWG
MDCALCPAQDSDDFEALCNVLRPPAYGPPRPGGFGIPYEYGPDIGPPYQSLPYGPDLYPPPVLPYDPYPPPPGPFARREA
PYGAPPFDMPDFEDDGGPYGESETPDPPSRGTGWPYRSRDTRGSFPEPEESSERGSYTGALSEPYEGLEAEECGILDGCP
HGRCVRVPEGFTCDCFDGYRLDITRMSCVGEEGEEREG

>sp|Q03147|CDK7_MOUSE Cyclin-dependent kinase 7 OS=Mus musculus GN=Cdk7 PE=1 SV=2 
MAVDVKSRAKRYEKLDFLGEGQFATVYKARDKNTNQIVAIKKIKLGHRSEAKDGINRTALREIKLLQELSHPNIIGLLDA
FGHKSNISLVFDFMETDLEVIIKDNSLVLTPSHIKAYMLMTLQGLEYLHQHWILHRDLKPNNLLLDENGVLKLADFGLAK
SFGSPNRAYTHQVVTRWYRAPELLFGARMYGVGVDMWAVGCILAELLLRVPFLPGDSDLDQLTRIFETLGTPTEEQWPDM
CSLPDYVTFKSFPGVPLQHIFIAAGDDLLELIQGLFLFNPCTRTTASQALKTKYFSNRPGPTPGCQLPRPNCPVEALKEP
ANPTVATKRKRAEALEQGILPKKLIF

>tr|D3YWV5|D3YWV5_MOUSE Semaphorin-4A OS=Mus musculus GN=Sema4a PE=1 SV=1 
MIPWPASERKKTECAFKKKSNEELQDSLLLPILIDKVMDGKGQSPFDPVHKHTAVLVDGMLYSGTMNNFLGSEPILMRTL
GSQPVLKTDIFLRWLHADASFVAAIPSTQVVYFFFEETASEFDFFEELYISRVAQVCKNDVGGEKLLQKKWTTFLKAQLL
CAQPGQLPFNIIRHAVLLPADSPSVSRIYAVFTSQWQVGGTRSSAVCAFSLTDIERVFKGKYKELNKETSRWTTYRGSEV
SPRPGSCSMGPSSDKALTFMKDHFLMDEHVVGTPLLVKSGVEYTRLAVESARGLDGSSHVVMYLGTSTGSLHKAVVPQDS
SAYLVEEIQLSPDSEPVRNLQLAPAQGAVFAGFSGGIWRVPRANCSVYESCVDCVLARDPHCAWDPESRLCSLLSGSTKP
WKQDMERGNPEWVCTRGPMARSPRRQSPPQLIKEVLTVPNSILELPCPHLSALASYHWSHGRAKISEASATVYNGSLLLL
PQDGVGGLYQCVATENGYSYPVVSYWVDSQDQPLALDPELAGVPRERVQVPLTRVGGGASMAAQRSYWPHFLIVTVLLAI
VLLGVLTLLLASPLGALRARGKVQGCGMLPPREKAPLSRDQHLQPSKDHRTSASDVDADNNHLGAEVA

>sp|Q499X9|SYMM_MOUSE Methionine--tRNA ligase, mitochondrial OS=Mus musculus GN=Mars2 PE=1 SV=2 
MLRQCARWVLTRTRFGRGCRRYGSCSPSASGDAGEARAYFTTPIFYVNAAPHIGHLYSALLADALCRHRRLRVPGSASTR
FSTGTDEHGLKIQQAAATAGLAPIELCDRVSAQFLQLFREADISSTDFIRTTEARHRVAVQHFWGVLEARGLLYKGIYEG
WYCASDECFLPEAKVTRQVGPSGDPCPVSLESGHPVSWTKEENYIFKLSQFREPLQRWLGNNPQAITPEPFHQAVLQWLE
EELPDLSVSRRSSHLHWGIPVPGDDSQTIYVWLDALVNYLTVVGYPDADFKSWWPATSHIIGKDILKFHAIYWPALLLGA
GLRPPHRIYVHSHWTVSGQKMSKSLGNVVDPRTCLDRYTVDGFRYFLLRQGVPNWDCDYYDEKVVKLLDSELADALGGLL
NRCTAYRINPSGTYPSFCAACFPSEPGLTGPSVRVQAEDYALVTAVATLPKLVAGYYNDFQIYKALEAVSSCVRQTNGFV
QRHAPWKLNWESPEDAPWLGTVLHVALECLRVFGTLLQPVTPNLADKLLSRLGVSTTERGLGELYFLPRFYGHPCPFEGR
KLGPDTGLLFPRLDQSRTRLVKAHRT

>sp|Q9ERS6|IRPL2_MOUSE X-linked interleukin-1 receptor accessory protein-like 2 OS=Mus musculus GN=Il1rapl2 PE=2 SV=1 
MKLPLLLALVVCSAVSTNLKMVSKRNSVDGCIDWSVDLKTYMALAGEPVRVKCALFYSYIRTNYSMAQSTGLRLMWYRNK
GDLEEPIIFSEVRMSKEEDAIWFHSAEEQDSGFYTCVLRNSTYCMKVSMSLTVAENESGLCYNSRIRYLEKSEVTKRKEI
SCPDMDDFKKSDQEPDVVWYKECKPKMWRSIIIQKGNALLIQEVQEEDGGNYTCELKYEGKLVRRTTELKVTALLTDKPP
KPLFPMENQPSVIDVQLGKPLNIPCKAFFGFSGESGPMIYWMKGEKFIEELAGHIREGEIRLLKEHLGEKEVELTLIFDS
VVEADLANYTCHVENRNGRKHASVLLRKKDLIYKIELAGGLGAIFLLLILLLVVYKCYNIELMLFYRQRFGGDETTDDNK
EYDAYLSYTKVDQDTLDCDNTEEEQFALEILPDVLEKHYGYKLFIPERDLIPSGTYIEDLTRCVEQSRRLIIVLTPDYIL
RRGWSIFELESRLHNMLVSGEIKVILIECTELKGKVNCQEVESLKHNIKLLSLIKWKGPKSSKLNSKFWKHLVYEMPIKK
KEMLSHCHVLDSAEQGLFGELQPIPSIAMTSTSATMVPSQADLPEFHHSDSMQMRHCCRGYQHEMPANTLSVPSLGNHHT
YCNLPLTLLNGQLPLNNSLKETEEFSRNNPLLPLTSKELSFTSDIW

>sp|Q6PGE7|SC6A7_MOUSE Sodium-dependent proline transporter OS=Mus musculus GN=Slc6a7 PE=1 SV=1 
MKKLQEAHLRKPITPDLLMTPSDQGDVDLDVDFAADRGNWTGKLDFLLSCIGYCVGLGNVWRFPYRAYTNGGGAFLVPYF
LMLAICGIPLFFLELSLGQFSSLGPLAVWKISPLFKGAGAAMLLIVGLVAIYYNMIIAYVLFYLFASLTSNLPWEHCGNW
WNTELCLEHRGPKSGNGVLPLNLSSTVSPSEEYWSRYVLHIQGSQGIGRPGEIRWNLCLCLLLAWVIVFLCILKGVKSSG
KVVYFTATFPYLILLMLLVRGVTLPGAWKGIQFYLTPQFHHLLSSKVWIEAALQIFYSLGVGFGGLLTFASYNTFHQNIY
RDTFIVTLGNAITSILAGFAIFSVLGYMSQELGVPVDQVAKAGPGLAFVVYPQAMTMLPLSPFWSFLFFFMLLTLGLDSQ
FAFLETIVTAVTDEFPYYLRPKKAVFSGLICVAMYLMGLILTTDGGMYWLVLLDDYSASFGLMVVVITTCLAVTRVYGIQ
RFCRDIHMMLGFKPGLYFRACWLFLSPATLLALLVYSIVKYQPSEYGSYRFPAWAELLGILMGLLSCLMIPAGMLVAVLR
EEGSLWERLQQASRPAMDWGPSLEENRTGMYVATLAGSQSPKPLMVHMRKYGGITSFENTAIEVDREIAEEEEESMM

>sp|Q61288|ACVL1_MOUSE Serine/threonine-protein kinase receptor R3 OS=Mus musculus GN=Acvrl1 PE=1 SV=2 
MTLGSFRRGLLMLSVAFGLTRGDLAKPSKLVNCTCESPHCKRPFCQGSWCTVVLVREQGRHPQVYRGCGSLNQELCLGRP
TEFLNHHCCYRSFCNHNVSLMLEATQTPSEEPEVDAHLPLILGPVLALPVLVALGALGLWRVRRRQEKQRDLHSDLGESS
LILKASEQADSMLGDFLDSDCTTGSGSGLPFLVQRTVARQVALVECVGKGRYGEVWRGSWHGESVAVKIFSSRDEQSWFR
ETEIYNTVLLRHDNILGFIASDMTSRNSSTQLWLITHYHEHGSLYDFLQRQTLEPQLALRLAVSAACGLAHLHVEIFGTQ
GKPAIAHRDLKSRNVLVKSNLQCCIADLGLAVMHSQSSDYLDIGNNPRVGTKRYMAPEVLDEHIRTDCFESYKWTDIWAF
GLVLWEIARRTIINGIVEDYRPPFYDMVPNDPSFEDMKKVVCVDQQTPTIPNRLAADPVLSGLAQMMRECWYPNPSARLT
ALRIKKTLQKLSHNPEKPKVIH

>sp|Q9EQU3|TLR9_MOUSE Toll-like receptor 9 OS=Mus musculus GN=Tlr9 PE=1 SV=3 
MVLRRRTLHPLSLLVQAAVLAETLALGTLPAFLPCELKPHGLVDCNWLFLKSVPRFSAAASCSNITRLSLISNRIHHLHN
SDFVHLSNLRQLNLKWNCPPTGLSPLHFSCHMTIEPRTFLAMRTLEELNLSYNGITTVPRLPSSLVNLSLSHTNILVLDA
NSLAGLYSLRVLFMDGNCYYKNPCTGAVKVTPGALLGLSNLTHLSLKYNNLTKVPRQLPPSLEYLLVSYNLIVKLGPEDL
ANLTSLRVLDVGGNCRRCDHAPNPCIECGQKSLHLHPETFHHLSHLEGLVLKDSSLHTLNSSWFQGLVNLSVLDLSENFL
YESITHTNAFQNLTRLRKLNLSFNYRKKVSFARLHLASSFKNLVSLQELNMNGIFFRLLNKYTLRWLADLPKLHTLHLQM
NFINQAQLSIFGTFRALRFVDLSDNRISGPSTLSEATPEEADDAEQEELLSADPHPAPLSTPASKNFMDRCKNFKFTMDL
SRNNLVTIKPEMFVNLSRLQCLSLSHNSIAQAVNGSQFLPLTNLQVLDLSHNKLDLYHWKSFSELPQLQALDLSYNSQPF
SMKGIGHNFSFVTHLSMLQSLSLAHNDIHTRVSSHLNSNSVRFLDFSGNGMGRMWDEGGLYLHFFQGLSGLLKLDLSQNN
LHILRPQNLDNLPKSLKLLSLRDNYLSFFNWTSLSFLPNLEVLDLAGNQLKALTNGTLPNGTLLQKLDVSSNSIVSVVPA
FFALAVELKEVNLSHNILKTVDRSWFGPIVMNLTVLDVRSNPLHCACGAAFVDLLLEVQTKVPGLANGVKCGSPGQLQGR
SIFAQDLRLCLDEVLSWDCFGLSLLAVAVGMVVPILHHLCGWDVWYCFHLCLAWLPLLARSRRSAQTLPYDAFVVFDKAQ
SAVADWVYNELRVRLEERRGRRALRLCLEDRDWLPGQTLFENLWASIYGSRKTLFVLAHTDRVSGLLRTSFLLAQQRLLE
DRKDVVVLVILRPDAHRSRYVRLRQRLCRQSVLFWPQQPNGQGGFWAQLSTALTRDNRHFYNQNFCRGPTAE

>sp|Q8CFE4|SCYL2_MOUSE SCY1-like protein 2 OS=Mus musculus GN=Scyl2 PE=1 SV=1 
MESMLNKLKSTVTKVTADVTSAVMGNPVTREFDVGRHIASGGNGLAWKIFNGTKKSTKQEVAVFVFDKKLIDKYQKFEKD
QIIDSLKRGVQQLTRLRHPRLLTVQHPLEESRDCLAFCTEPVFASLANVLGNWENLPSSISPDIKDYKLYDVETKYGLLQ
VSEGLSFLHSSVKMVHGNVTPENVILNKSGAWKIMGFDFCVSSSNPSEQEPKFPCKEWDPNLPSLCLPNPEYLAPEYILS
VSCETASDMYSLGAVMYAVFNQGRPIFEVNKQDIYKSFSRQLDQLSRLGSSSLTSIPEEVREHVKLLLNVTPTVRPDADQ
MTKIPFFDDVGAVTLQYFDTLFQRDNLQKSQFFKGLPKVLPKLPKRVIVQRILPCLTSEFVNPDMVPFVLPNVLLIAEEC
TKEEYIKLILPELGPVFKQQEPIQILLIFLQKMDLLLTKTPPDEIKNSVLPMVYRALEAPSIQIQELCLNIIPTFANLID
YPSMKNALIPRIKNACLQTSSLAVRVNSLVCLGKILEYLDKWFVLDDILPFLQQIPSKEPAVLMGILGIYKCTFTHKKLG
ITKEQLAGKVLPHLIPLSIENNLNLNQFSSFIAVIKEMLSRLESEHRTKLEQLHVMQEQQRSLDIGNQMSTSEETKVAHS
GSQQIDKVFNNIGADLLSGSESENREDGMQGKQKRGSLTLEEKQKLAKEQEQAQKLKSQQPLKPQVHTPIAPIKQTKDLT
DTLMENMSSLTSLSVSTPKISASSTFTPVPSTGLGMMFSTPIDNTKRNLTNGLNANMGFQTSGFSMPVNPNQNFFSGTGT
AGVTTMSLGAPPTMSNFSPLTIPPASVKQPQQRPTDMSALNNLFGPQKPKVSMNQLSQQKPNQWLNQFAPPQGSPVMGSA
AMGTQGNVMGQAAFGMQGNPFFNPQNFAQPPPTTMTSSSSASNDLKDLFG

>sp|P27671|RGRF1_MOUSE Ras-specific guanine nucleotide-releasing factor 1 OS=Mus musculus GN=Rasgrf1 PE=1 SV=2 
MQKAIRLNDGHVVTLGLLAQKDGTRKGYLSKRSADNPKWQTKWFALLQNLLFYFESDSSPRPSGLYLLEGSICKRAPSPK
RGTSSKESGEKQQHYFTVNFSNDSQKTLELRTEDAKDCDEWVAAIARASYKILATEHEALMQKYLHLLQVVETEKTVAKQ
LRQQLEDGEVEIERLKTEVTITNLIKDNDRIQSSNKAGSADDEDSDIKKIKKVQSFLRGWLCRRKWKNIIQDYIRSPHAD
SMRKRNQVVFSMLEAEAEYVQQLHILVNNFLRPLRMAASSKKPPITHDDVSSIFLNSETIMFLHQIFYQGLKARISSWPT
LVLADLFDILLPMLNIYQEFVRNHQYSLQILAHCKQNRDFDKLLKQYEAKPDCEERTLETFLTYPMFQIPRYILTLHELL
AHTPHEHVERNSLDYAKSKLEELSRIMHDEVSETENIRKNLAIERMITEGCEILLDTSQTFVRQGSLMQMSLSEKSKSSR
GRLGSLSTKKEGERQCFLFSKHLIICTRGSGGKLHLTKNGVISLIDCTLLDEPENLDDEAKGAGPEIEHLEFKIGVEPKD
SLPFTVILVASTRQEKAAWTSDIIQCVDNIRCNGLMMNAFEENSKVTVPQMIKSDASLYCDDVDIRFSKTMNSCKVLQIR
YASVERLLERLTDLRFLSIDFLNTFLHSYRVFTNAMVVLDKLINIYRKPMSAIPARSLELLFSSSHNAKLLYGDAPKSPR
ASRKFSSPPPLAIGTSSPSRRRKLSLNIPIITGGKALELASLGCSSDSYANIHSPISPFGKTTLDTGKLCMASSLPKTPE
EIDVPATIPEKPGELSASRKHSSDVLKEESEDDQNHSDEDNTEVSPVKSPPTPKSFLNRTITEFPFFNYNNGILMTTCRD
LVDNNRSTLSATSAFAIATAGANEGPSNKEVFRRMSLANTGFSSDQRNIDKEFVIRRAATNRVLNVLRHWVTKHTQDFDT
DDTLKYRVICFLEEVMHDPDLLTQERKAAANIIRTLTLEETTEQHSMLEEVILMTEGVKTEPFENHPALEIAEQLTLLDH
LVFKSIPYEEFFGQGWMKAEKYERTPYIMKTTKHFNHVSNFIASEIIRNEDISARASAIEKWVAVADICRCLHNYNAVLE
ITSSINRSAIFRLKKTWLKVSKQTKSLLDKLQKLVSSDGRFKNLRESLRNCDPPCVPYLGMYLTDLVFIEEGTPNYTEDG
LVNFSKMRMISHIIREIRQFQQTTYKIDPQPKVIQYLLDESFMLDEESLYESSLLIEPKLPT

>sp|Q05895|TSP3_MOUSE Thrombospondin-3 OS=Mus musculus GN=Thbs3 PE=1 SV=2 
MEKPELWGVLALLLLCSYTCGSQDLQVIDLLTVGESRQMVAVAEKIRTALLTAGDIYLLSTFRLPPKQGGVLFGLYSRQD
NTRWLEASVVGKINKVLVRYQREDGKVHAVNLQQAGLADGRTHTALLRLRGPSRPSPGLQLYVDCKLGDQHAGLPALAPI
PPAEVSGLEIRTGQKAYLRMQGFVESMKIILGGSMARVGALSECPFQGDDSIHNAVTSALQSILGEQTKALVTQLTLFNQ
ILVELRDDIRDQVKEMSLIRNTIMECQVCGFHEQRSHCSPSPCFRGVDCMEVYEYPGYRCGPCPPGLQGNGTHCDDINEC
AHADPCFPGSSCINTMPGFHCEACPPGYKGTRVSGVGIDYARASKQVCNDIDECNDGNNGGCDPNSICTNTVGSFKCGPC
RLGFLGNQSQGCVPARTCHSPAHSPCHIHAHCLFERNGAVSCQCNVGWAGNGNVCGPDTDIDGYPDQALPCMDNNKHCKQ
DNCLLTPNSGQEDADNDGVGDQCDDDADGDGIKNVEDNCRLFPNKDQQNSDTDSFGDACDNCPNVPNNDQKDTDGNGEGD
ACDNDVDGDGIPNGLDNCPKVPNPLQTDRDEDGVGDACDSCPEMSNPTQTDADSDLVGDVCDTNEDSDGDGHQDTKDNCP
QLPNSSQLDSDNDGLGDECDGDDDNDGVPDYIPPGPDNCRLVPNPNQKDSDGNGVGDVCEDDFDNDAVVDPLDVCPESAE
VTLTDFRAYQTVILDPEGDAQIDPNWVVLNQGMEIVQTMNSDPGLAVGYTAFNGVDFEGTFHVNTVTDDDYAGFLFSYQD
SGRFYVVMWKQTEQTYWQATPFRAVAQPGLQLKAVTSISGPGEHLRNALWHTGHTPDQVRLLWTDPRNVGWRDKTSYRWR
LLHRPQVGYIRVKLYEGPQLVADSGVIIDTSMRGGRLGVFCFSQENIIWSNLQYRCNDTVPEDFEPFRRQLLQGRV

>sp|Q6EDY6|CARL1_MOUSE F-actin-uncapping protein LRRC16A OS=Mus musculus GN=Lrrc16a PE=1 SV=2 
MTDESSDVPRELMESIKDVIGRKIKISVKKKVKLEVKGDRVENKVLVLTSCRAFLLSARIPSKLELTFSYLEIHGVICHK
PAQMVVETEKCNMSMKMVSPEDVSEVLAHIGTCLRRIFPGLSPLRIMKKVSMEPSERLASLQALWDSQTLAEPGPCGGFS
QMYACVCDWLGFSYKEEVQWDVDTIYLTQDTRELNLQDFSHLEHRDLIPIIAALEYNQWFTKLSSKDLKLSTDVCEQILR
VVSRSNRLEELVLENAGLRIDFAQKLAGALAHNPNSGLHTINLAGNSLEDRGVSSLSIQFAKLPKGLKHLNLSKTSLSPK
GVNSLCQSLSANPLTASTLTHLDLSGNALRGDDLSHMYNFLAQPNTIVHLDLSNTECSLEMVCSALLRGCLQCLAVLNLS
RSVFSHRKGKEVPPSFKQFFSSSLALIQINLSGTKLSPEPLKALLLGLACNHSLKGVSLDLSNCELGHCLRSGGAQVLEG
CIAEIHNITSLDISDNGLESDLSTLIVWLSKNRSIQHLALGKNFNNMKSKNLTPVLDNLVQMIQDEDSPLQSLSLADSKL
KAEVTIIINALGSNTSLTKVDISGNGMGDMGAKMLAKALQINTKLRTVIWDKNNITAQGFQDIAVAMEKNYTLRFMPIPM
YDAAQALKTNPEKTEEALQKIENYLLRNHETRKYLQEQAYRLQQGIVTSTTQQMIDRICVKVQDHLNSLRACGGDAIQED
LKAAERLMRDAKNSKTLLPNLYHVGGASWAGASGLSSSPIQETLESMAGEVTRVVDEQLKDLLESMVDAAETLCPNVMRK
AHIRQDLIHASTEKISIPRTFVKNVLLEQSGIDILNKISEVKLTVASFLSDRIVDEILDSLSSSHRKLANHFSRLNKSLP
QREDLEVELVEEKPVKRAILTVEDLTEVERLEDLDTCMMTPKSKRKSIHSRMLRPVSRAFEMEFDLDKALEEVPIHIEDP
PFPSVRQEKRSSGLISELPSEEGRRLEHFTKLRPKRNKKQQPTQAAVCTISILPQDGEQNGLMGRVDEGVDEFFTKKVTK
MDCKRSSSRSSDAHELGEGDEKKKRDSRRSGFLNLIKSRSRSERPPTVLMTEELSSPKGAMRSPPVDTTRKEIKAAEHNG
APDRTEEIKTPEPLEEGPAEEAGRAERSDSRGSPQGGRRYVQVMGSGLLAEMKAKQERRAACAQKKLGNDVISQDPSSPV
SCNTERLEGGATVPKLQPGLPEARFGSGTPEKNAKAEPRVDGGCRSRSSSSMPTSPKPLLQSPKPSPSARPSIPQKPRTA
SRPEDTPDSPSGPSSPKVALLPPILKKVSSDKERDGQNSSQSSPRSFSQEASRRSWGPAQEYQEQKQRSSGKDGHQGSKC
SDSGEEAEKEFIFV

>sp|Q3UNN8|PLD5_MOUSE Inactive phospholipase D5 OS=Mus musculus GN=Pld5 PE=2 SV=1 
MEIRQHEWLSASPHEGFEQMRLKSRPKEPSPSLTRVGANFYSSVKQQDYSASVWLRRKDKLEHSQQKCIVIFALVCCFAV
LVALIFSAVDIMGEDEDGLSEKNCQNKCRIALVENIPEGLNYSEDAPFHLPLFQGWMNLLNMAKKSVDIVSSHWDLNHTH
PAACQGQRLFEKLLQLTSQNIEVKLVSDVTADSKVLEALKLKGAEVTYMNMTAYNKGRLQSSFWIVDKQHVYIGSAGLDW
RSLGQMKELGVIFYNCSCLVLDLQRIFALYSSLKFKSRVPQTWSKRLYGVYDNEKKLQLQLNETKSQAFVSNSPKLFCPK
NRSFDIDAIYSVIDDAKQYVYIAVTDYLPISSTSSKRTYWPDLDGKIREALVLRSVKVRLLISFWKETDPLTFNFISSLK
AICTEIANCSLKVKFFDLERENACATKEQKNQTFPKLNRNKYMVTDGAAYIGNFDWVGNDFTQNAGTGLVINQADVRDNR
SIIKQLKDVFERDWYSPYAKSIQPTKQPNCSSLSKLKSPSKQPAMANATGREPLSV

>sp|Q62277|SYPH_MOUSE Synaptophysin OS=Mus musculus GN=Syp PE=1 SV=2 
MLLLADMDVVNQLVAGGQFRVVKEPLGFVKVLQWVFAIFAFATCGSYTGELRLSVECANKTESALNIEVEFEYPFRLHQV
YFDAPSCVKGGTTKIFLVGDYSSSAEFFVTVAVFAFLYSMGALATYIFLQNKYRENNKGPMMDFLATAVFAFMWLVSSSA
WAKGLSDVKMATDPENIIKEMPMCRQTGNTCKELRDPVTSGLNTSVVFGFLNLVLWVGNLWFVFKETGWAAPFMRAPPGA
PEKQPAPGDAYGDAGYGQGPGGYGPQDSYGPQGGYQPDYGQPASGGGGGYGPQGDYGQQGYGQQGAPTSFSNQM

>sp|Q8BLG2|LPAR4_MOUSE Lysophosphatidic acid receptor 4 OS=Mus musculus GN=Lpar4 PE=2 SV=2 
MGDRRFIDFQFQDLNSSLRPRLGNATANNTCIVDDSFKYNLNGAVYSVVFILGLITNSASLFVFCFRMKMRSETAIFITN
LALSDLLFVCTLPFKIFYNFNRHWPFGDTLCKISGTAFLTNIYGSMLFLTCISVDRFLAIVYPFRSRTIRTRRNSAIVCA
GVWILVLSGGISASLFSTTNVNNATTTCFEGFSKRVWKTYLSKITIFIEVVGFIIPLILNVSCSSVVLRTLRKPATLSQI
GTNKKKVLKMITVHMAVFVVCFVPYNSVLFLYALVRSQAITNCLLERFAKIMYPITLCLATLNCCFDPFIYYFTLESFQK
SFYINTHIRMESLFKTETPLTPKPSLPAIQEEVSDQTTNNGGELMLESTF

>tr|Q91XY0|Q91XY0_MOUSE MCG133388, isoform CRA_m OS=Mus musculus GN=Pcdhga8 PE=1 SV=1 
MAASKNQHRHGRLVLLCTLMGTLCKISVGQIRYSVPEETDKGTVVGNISKDLGLEPRELAERGVRIVSRGRSQLFSLNPR
GGSLVTAGRIDREELCAQSTPCLVNINILVEEKGKLFGVEIEITDINDNNPKFHVGDLEVKINEIAAPGARYPLPEAVDP
DVGINSLQSYQLSPNRHFSLHLQTGDDGTINPELVLERTLDREEEPTHHLVLTASDGGEPRRSSTALIQITVLDTNDNAP
VFDQPVYRVKVLENVAPGTLLLTVRASDPDEGVNGKVTYKFRKINEKQSLLFHLHENTGEMTVAKNLDYEECSLYEMEIQ
AEDVGALLGRSKVIIMVEDVNDNRPEVTITSLFNPVLENSLPGTVIAFLNVHDQDSGKNGQVVCYTHDNLPFKLEKSIDN
YYRLVTWKYLDREKVSTYNITVIASDLGAPPLSTETYIALTVADTNDNPPRFSHTSYTAYLPENNLRGASIFSLTAHDPD
SQENAQVTYSVSEDTIQGVPLSSYISINSDTGILYALQSFDFEKIQDLQLLVIATDSGSPPLSSNVSLSLFVLDQNDNAP
EILYPSFPTDGSTGVELAPRSAEPGYLVTKVVAVDKDSGQNAWLSYRLLKASEPGLFSVGLHTGEVRTARALLDRDALKQ
NLVMAVQDHGQPPLSATVTLTVAVANSIPEVLADLSSIMTPEVPEDSDLTLHLVVAVAVVSCVFLVFVIVLLALRLQRWQ
KSRQLQGSRSGLAPAPPSHFVGIDGVQAFLQTYSHEVSLTSGSQTSHIIFPQPNYADMLINQESCEKNDSLLTSIDFHEN
KDEDACAPQAPPNTDWRFSQAQRPGTSGSQNGDETGTWPNNQFDTEMLQAMILASASEAADGSSTLGGGAGTMGLSARYG
PQFTLQHVPDYRQNVYIPGSNATLTNAAGKRDGKAPAGGNGNKKKSGKKEKK

>sp|Q70E20|SNED1_MOUSE Sushi, nidogen and EGF-like domain-containing protein 1 OS=Mus musculus GN=Sned1 PE=2 SV=2 
MRLGAAWALLLAAALGLGTRGVRAAVALADFYPFGTKRGDTVTPKQDDGGSGLQPLSVPFPFFGAEHSGLYVNNNGIISF
LKEVSQFTPVAFPIAKDRCVVAAFWADVDNRRAGDVYYREATDPAMLNRATEDIRRYFPELPDFSATWVFVATWYRVTFF
GGSSSSPVNTFQTVLITDGRFSFTIFNYESILWTTGTHASSGGDTDGLGGIAAQAGFNAGDGHRYFNIPGSRTADMAEVE
TTTNVGVPGRWAFRIDDAQVRVGGCGHTTSVCLVLRPCLNGGKCIDDCVTGNPSYTCSCLAGFTGRRCHLDVNECASHPC
QNGGTCTHGVNSFSCQCPAGFKGPTCESAQSPCDNKVCQNGGQCQAESSSAVCVCQAGYTGATCETDVDECSSDPCQNGG
SCVDLVGNYSCICVEPFEGPQCETGSYLVPSPCLSNPCQNGGTCVDADEGYVCECPEGFMGLDCRERILNDCDCRNGGRC
LGANTTLCQCPPGFFGLLCEFEVTATPCNMNTQCPDGGYCMEYGGSYLCVCHTDHNISHSLPSPCDSDPCFNGGSCDAHE
DSYTCECPRGFHGRHCEKARPHLCSSGPCRNGGTCKEMGDEYRCTCPYRFTGRHCEIGKPDSCASGPCHNGGTCFHYIGK
YKCDCPPGFSGRHCEIAPSPCFRSPCMNGGTCEDLGTDFSCYCQPGYTGHRCQAEVDCGHPEEVEHATMRFNGTHVGSVA
LYTCEPGFSLSALSHIRVCQPQGVWSQPPQCIEVDECRSQPCLHGGSCQDLIADYQCLCSPGYEGVHCELETDECQAQPC
RNGGSCRDLPRAFICQCPEGFVGIHCETEVDACASSPCQHGGRCEDGGGAYLCVCPEGFFGYNCETVSDPCFSSPCGSRG
YCLASNGSHSCTCKVGYTGKDCTKELLPPTALRVERVEESGVSISWSPPEGTTARQVLDGYAVTYASSDGSSRRTDFVDR
SRSSHQLRALAAGRAYNISVFSVKRNTNNKNDISRPAALLTRTRPRPIEDFEVTNISANAISVQWALHRIQHATVSRVRV
SILYPEASAVQSTEVDRSVDRLTFGDLLPGRRYTVRLTTLSGPGGAEYPTESLASAPLNVWTRPLPPANLTASRVTATSA
HMIWDTPAPGISLEAYVINVTTSQSTKSRYIPNGKLVSYTVRDLMPGRRYQLSVTAVQSTEQGQLHSEPAHLYIITSPRD
GTDRRWHHGGHHSRMLRNRPAPVRLPELRLLNDHSAPETPTQSSRFSELVDGRGRVSARFGGLPSRAVTVRSQPTTPVPL
KNTEAPEQVHLALQLPKNSSKDTESTPGSCSEDACQNGGTCVPGADAHSCDCRPGFKGRHCELACEKVPRPCTRLFSETK
SFPVWEGDICHHVYKKVYKVHQDVCFKERCQSTSLRKPKQETK

>sp|Q8K411|PREP_MOUSE Presequence protease, mitochondrial OS=Mus musculus GN=Pitrm1 PE=1 SV=1 
MWRFSGRRGLCAVQRLSCGRVHHRVWREKSDQACERALQYKVGEKIHGFTVNQVTPVPELFLTAVKLSHDNTGARYLHLA
REDKNNLFSVQFRTTPMDSTGVPHVLEHTVLCGSQKYPCRDPFFKMLNRSLSTFMNAMTASDYTIYPFSTQNPKDFQNLL
SVYLDATFFPCLRELDFWQEGWRLEHENPRDPQTPLIFKGVVFNEMKGAFTDNERIFSQHLQNKLLPDHTYSVVSGGDPL
CIPELTWEQLKQFHATHYHPSNARFFTYGNFQLEGHLKQIHEEALSKFQRLEQSTAVPAQPHWDKPREFHITCGPDSLAT
ETAKQTTVSVSFLLPDITDTFEAFTLSLLSSLLIAGPNSPFYKALIESGLGTDFSPDVGYNGYTREAYFSVGLQGIAEKD
VKTVRELVDRTIEEVIEKGFEDDRIEALLHKIEIQTKHQSASFGLTLTSYIASCWNHDGDPVELLQIGSQLTRFRKCLKE
NPKFLQEKVEQYFKNNQHKLTLSMKPDDKYYEKQTQMETEKLEQKVNSLSPADKQQIYEKGLELQTQQSKHQDASCLPAL
KVSDIEPSMPFTKLDIGLAAGDIPVQYCPQPTNGMVYFRAFSSLNTLPEDLRPIVPLFCSVLTKLGCGILNYREQAQQIE
LKTGGMSVTPHVLPDDSQLDTYEQGVLFSSLCLERNLPDMMHLWSEIFNNPCFEEEEHFKVLVKMTAQELSNGISDSGHL
YAALRASKTLTPSGDLQETFSGMDQVKVMKRIAEMTDIKPILRKLPRIKKYLLNCDNMRCSVNATPQQMPQAEKEVENFL
RNVGRSKKERKPVRPHIVEKPTPSGPSGAAHVSGSQIVRKLVTDPTFKPCQMKTHFVLPFPVNYIGECVRTVPYADPDHA
SLKILARLMTAKFLHTEIREKGGAYGGGAKLTHSGIFTLYSYRDPNSIETLQSFGKAVDWAKSGKFTQQDIDEAKLSVFS
TVDSPVAPSDKGMDHFLYGLSDEMKQAYREQLFAVNHDKLTSVSHKYLGIGKSTHGLAILGPENSKIAKDPSWIIK

>tr|D3YVU1|D3YVU1_MOUSE Ubiquitin carboxyl-terminal hydrolase 16 OS=Mus musculus GN=Usp16 PE=1 SV=1 
MGKKRTKGRSAPDTVASESAEPVCRHLRKGLEQGNLKKALVNVEWNICQDCKTDNKVKDKPEEEAEDPSVWLCLKCGHQG
CGRDSQEQHALKHYTTPRSEPHYLVLSLDNWSVWCYKCDEEVKYCSSNRLGQVVDYVRKQAGVRTSKPEKNNGHIELENK
KLEKESKNEQEREKSENLAKETIPMDSASQITVKGLSNLGNTCFFNAVMQNLSQTPVLRELLKEVKMSGTIVKIEPPDLA
LTEPLEVNLEPPGPLTLAMSQFLSEMQENKKRVVTPKELFSQVCKKATRFKGYQQQDSQELLRYLLDGMRAEEHQRVSKG
ILKAFGNSTEKLDEEVKNKVKDYEKKKAIPSFVDRIFGGELTSTIMCDECRTVSLVHESFLDLSLPVLDDQSGKKSINDK
NVKMTMEEEDKDSEEEKDDSYMKSRSDLPSGTSKHLQKKAKKQAKKQAKNQRRQQKIQERFLHFNELCATDYTEDNEREA
DTALAGEVEVDTDSTHGSQEEATQIELSVNQKDLDGQESMIERTPDVQESPEDLGVKSANTESDLGIVTPAPECPRDFNG
AFLEERTSGELDIINGLKNLNLNAAVDPDEINIEIPNDSHSAPKVYEVMNEDPETAFCTLANREAFSTDECSIQHCLYQF
TRNEKLQDANKLLCEVCSRRQCNGPKANIKGDRRHVYTNAKKQMLVSLAPPVLTLHLKRFQQAGFNLRKVNKHIKFPEIL
DLAPFCTLKCKIVKWNQPKGSGFTSAIHMCKLCL

>tr|A2APX6|A2APX6_MOUSE Sodium channel protein OS=Mus musculus GN=Scn1a PE=1 SV=1 
MEQTVLVPPGPDSFNFFTRESLAAIERRIAEEKAKNPKPDKKDDDENGPKPNSDLEAGKNLPFIYGDIPPEMVSEPLEDL
DPYYINKKTFIVLNKGKAIFRFSATSALYILTPFNPLRKIAIKILVHSLFSMLIMCTILTNCVFMTMSNPPDWTKNVEYT
FTGIYTFESLIKIIARGFCLEDFTFLRDPWNWLDFTVITFAYVTEFVDLGNVSALRTFRVLRALKTISVIPGLKTIVGAL
IQSVKKLSDVMILTVFCLSVFALIGLQLFMGNLRNKCVQWPPTNASLEEHSIEKNITMDYNGTLVNETVFEFDWKSYIQD
SRYHYFLEGVLDALLCGNSSDAGQCPEGYMCVKAGRNPNYGYTSFDTFSWAFLSLFRLMTQDFWENLYQLTLRAAGKTYM
IFFVLVIFLGSFYLINLILAVVAMAYEEQNQATLEEAEQKEAEFQQMLEQLKKQQEAAQQAAATTASEHSREPSAAGRLS
DSSSEASKLSSKSAKERRNRRKKRKQKEQSGGEEKDDDEFHKSESEDSIRRKGFRFSIEGNRLTYEKRYSSPHQSLLSIR
GSLFSPRRNSRTSLFSFRGRAKDVGSENDFADDEHSTFEDNESRRDSLFVPRRHGERRNSNLSQTSRSSRMLAVFPANGK
MHSTVDCNGVVSLVGGPSVPTSPVGQLLPEGTTTETEMRKRRSSSFHVSMDFLEDPSQRQRAMSIASILTNTVEELEESR
QKCPPCWYKFSNIFLIWDCSPYWLKVKHIVNLVVMDPFVDLAITICIVLNTLFMAMEHYPMTEHFNHVLTVGNLVFTGIF
TAEMFLKIIAMDPYYYFQEGWNIFDGFIVTLSLVELGLANVEGLSVLRSFRLLRVFKLAKSWPTLNMLIKIIGNSVGALG
NLTLVLAIIVFIFAVVGMQLFGKSYKDCVCKIATDCKLPRWHMNDFFHSFLIVFRVLCGEWIETMWDCMEVAGQAMCLTV
FMMVMVIGNLVVLNLFLALLLSSFSADNLAATDDDNEMNNLQIAVDRMHKGIAYVKRKIYEFIQQSFVKKQKILDEIKPL
DDLNNRKDNCISNHTTEIGKDLDCLKDVNGTTSGIGTGSSVEKYIIDESDYMSFINNPSLTVTVPIAVGESDFENLNTED
FSSESDLEESKEKLNESSSSSEGSTVDIGAPAEEQPVIEPEETLEPEACFTEGCVQRFKCCQISVEEGRGKQWWNLRRTC
FRIVEHNWFETFIVFMILLSSGALAFEDIYIDQRKTIKTMLEYADKVFTYIFILEMLLKWVAYGYQTYFTNAWCWLDFLI
VDVSLVSLTANALGYSELGAIKSLRTLRALRPLRALSRFEGMRVVVNALLGAIPSIMNVLLVCLIFWLIFSIMGVNLFAG
KFYHCVNTTTGDIFEISEVNNHSDCLKLIERNETARWKNVKVNFDNVGFGYLSLLQVATFKGWMDIMYAAVDSRNVELQP
KYEESLYMYLYFVIFIIFGSFFTLNLFIGVIIDNFNQQKKKFGGQDIFMTEEQKKYYNAMKKLGSKKPQKPIPRPGNKFQ
GMVFDFVTRQVFDISIMILICLNMVTMMVETDDQSDYVTSILSRINLVFIVLFTGECVLKLISLRHYYFTIGWNIFDFVV
VILSIVGMFLAELIEKYFVSPTLFRVIRLARIGRILRLIKGAKGIRTLLFALMMSLPALFNIGLLLFLVMFIYAIFGMSN
FAYVKREVGIDDMFNFETFGNSMICLFQITTSAGWDGLLAPILNSKPPDCDPNKVNPGSSVKGDCGNPSVGIFFFVSYII
ISFLVVVNMYIAVILENFSVATEESAEPLSEDDFEMFYEVWEKFDPDATQFMEFEKLSQFAAALEPPLNLPQPNKLQLIA
MDLPMVSGDRIHCLDILFAFTKRVLGESGEMDALRIQMEERFMASNPSKVSYQPITTTLKRKQEEVSAVIIQRAYRRHLL
KRTVKQASFTYNKNKLKGGANLLVKEDMLIDRINENSITEKTDLTMSTAACPPSYDRVTKPIVEKHEQEGKDEKAKGK

>sp|Q9CY58-2|PAIRB_MOUSE Isoform 2 of Plasminogen activator inhibitor 1 RNA-binding protein OS=Mus musculus GN=Serbp1 
MPGHLQEGFGCVVTNRFDQLFDDESDPFEVLKAAENKKKEAGGGGVGGPGAKSAAQAAAQTNSNAAGKQLRKESQKDRKN
PLPPSVGVADKKEETQPPVALKKEGIRRVGRRPDQQLQGDGKLIDRRAERRPPRERRFEKPLEEKGEGGEFSVDRPIIER
PIRGRGGLGRGRGGRGRGMGRGDGFDSRGKREFDRHSGSDRSSFSHYSGLKHEDKRGGSGSHNWGTVKDELTDLDQSNVT
EETPEGEEHPVADTENKENEVEEVKEEGPKEMTLDEWKAIQNKDRAKVEFNIRKPNEGADGQWKKGFVLHKSKSEEAHAE
DSVMDHHFRKPANDITSQLEINFGDLGRPGRGGRGGRGGRGRGGRPNRGSRTDKSSASAPDVDDPEAFPALA

>sp|Q9Z306|S22A4_MOUSE Solute carrier family 22 member 4 OS=Mus musculus GN=Slc22a4 PE=1 SV=1 
MRDYDEVIAFLGEWGPFQRLIFFLLSASIIPNGFNGMSVVFLAGTPEHRCLVPDTVNLSSSWRNHSIPLETKDGRQVPQS
CRRYRLATIANFSAMGLEPGQDVDLEQLEQESCLDGWEYDKDIFLSTIVTEWNLVCEDDWKTPLTTSLFFVGVLCGSFVS
GQLSDRFGRKKVLFATMAVQTGFSFVQIFSTNWEMFTVLFAIVGMGQISNYVVAFILGTEILSKSVRIIFSTLGVCTFFA
IGYMVLPLFAYFIRDWRMLLLALTLPGLFCVPLWWFIPESPRWLISQRRFAEAEQIIQKAAKMNSIVAPAGIFDPLELQE
LNSLKQQKVIILDLFRTRNIATITVMAVMLWMLTSVGYFALSLNVPNLHGDVYLNCFLSGLIEVPAYFTAWLLLRTLPRR
YIIAGVLFWGGGVLLLIQVVPEDYNFVSIGLVMLGKFGITSAFSMLYVFTAELYPTLVRNMAVGITSMASRVGSIIAPYF
VYLGAYNRLLPYILMGSLTVLIGIITLFFPESFGVTLPENLEQMQKVRGFRCGKKSTVSVDREESPKVLITAF

>sp|Q9ES97|RTN3_MOUSE Reticulon-3 OS=Mus musculus GN=Rtn3 PE=1 SV=2 
MAESSAATQSPSVSSSSSGAEPSALGGGGGSPGACPALGAKSCGSSCADSFVSSSSSQPVSIFSTSQAGLSSLCSDEPPS
KSMTSSFLSSSEIHNPDPTTPLGEKSETLGSQFVLAKGKDPLVLLDKKKLDSPQGTNKDRVDAPVSLATGIPCSHPSIPD
SFPEQPAFLSKEIGPAEEWVVKDQEPKNPNKVPDGEDRSALDFGQSKAEHICTYSLSPSELPVASVEKDSPESPFEVIID
KATFDREFKDLYKENPNDLGGWAAHGDRESPADLLEMNDKLFPLRNKEAGRYPSSVLLGRQFSHTTAALEEVSRCVNDMH
NFTNEILTWDLDPQAKQQANKTSCTTESTGLDRSELRSEIPVINLKTNPQQKMPVCSFNGSTPITKSTGDWTEAFTEGKP
VRDYLSSTKEAGGNGVPGSSQLHSELPGSMPEKWVSGSGAATVEVTLPNLRGAWPNSVMGEVTEVDSSGESDDTVIEDIT
EKPDSLPSAAAKTSEREIKETPSRETVRSEMCENSEQPQAQPETPTQKSLEGEVASQVPNTLNEVTPEKLDMTNNPKVCS
AAPPSVLNETGFSLTVPASAKLESLLGKYVEDTDGSSPEDLMAVLTGAEEKGIVDKEEGDVLEAVLEKIADFKNTLPVEL
LHESELSGSETKNIKSKYSEDSRETTGGAPTMSPDLEQEQLTIRAIKELGERQAEKVQDEGISSGGKLKQTFAPQSGPQS
SSDILEHTDVKTGSDLGIPKNPTIIKNTRIDSISSLTKTEMVNKNVLARLLSDFPVHDLIFWRDVKKTGFVFGTTLIMLL
SLAAFSVISVVSYLILALLSVTISFRVYKSVIQAVQKSEEGHPFKAYLDVDITLSSEAFHNYMNAAMVHVNKALKLIIRL
FLVEDLVDSLKLAVFMWLMTYVGAVFNGITLLILAELLVFSVPIVYEKYKTQIDHYVGIARDQTKSIVEKIQAKLPGIAK
KKAE

>sp|O55028|BCKD_MOUSE [3-methyl-2-oxobutanoate dehydrogenase [lipoamide]] kinase, mitochondrial OS=Mus musculus GN=Bckdk PE=1 SV=1 
MILTSVLGSGPRSWSSLWPLLGSSLSLRARSTSATDTHHVELARERSKTVTSFYNQSAIDVAAEKPSVRLTPTMMLYSGR
SQDGSHLLKSGRYLQQELPVRIAHRIKGFRSLPFIIGCNPTILHVHELYIRAFQKLTDFPPIKDQADEAQYCQLVRQLLD
DHKDVVTLLAEGLRESRKHIQDEKLVRYFLDKTLTSRLGIRMLATHHLALHEDKPDFVGIICTRLSPKKIIEKWVDFARR
LCEHKYGNAPRVRINGHVAARFPFIPMPLDYILPELLKNAMRATMESHLDTPYNVPDVVITIANNDIDLIIRISDRGGGI
AHKDLDRVMDYHFTTAEASTQDPRINPLFGHLDMHSGGQSGPMHGFGFGLPTSRAYAEYLGGSLQLQSLQGIGTDVYLRL
RHIDGREESFRI

>sp|P70288|HDAC2_MOUSE Histone deacetylase 2 OS=Mus musculus GN=Hdac2 PE=1 SV=1 
MAYSQGGGKKKVCYYYDGDIGNYYYGQGHPMKPHRIRMTHNLLLNYGLYRKMEIYRPHKATAEEMTKYHSDEYIKFLRSI
RPDNMSEYSKQMQRFNVGEDCPVFDGLFEFCQLSTGGSVAGAVKLNRQQTDMAVNWAGGLHHAKKSEASGFCYVNDIVLA
ILELLKYHQRVLYIDIDIHHGDGVEEAFYTTDRVMTVSFHKYGEYFPGTGDLRDIGAGKGKYYAVNFPMRDGIDDESYGQ
IFKPIISKVMEMYQPSAVVLQCGADSLSGDRLGCFNLTVKGHAKCVEVAKTFNLPLLMLGGGGYTIRNVARCWTYETAVA
LDCEIPNELPYNDYFEYFGPDFKLHISPSNMTNQNTPEYMEKIKQRLFENLRMLPHAPGVQMQAIPEDAVHEDSGDEDGE
DPDKRISIRASDKRIACDEEFSDSEDEGEGGRRNVADHKKGAKKARIEEDKKETEDKKTDVKEEDKSKDNSGEKTDPKGA
KSEQLSNP

>sp|Q91ZJ9-2|HYAL1_MOUSE Isoform 2 of Hyaluronidase-1 OS=Mus musculus GN=Hyal1 
MLGLTQHAQKVWRMKPFSPEVSPGSSPATAGHLLRISTLFLTLLELAQVCRGSVVSNRPFITVWNGDTHWCLTEYGVDVD
VSVFDVVANKEQSFQGSNMTIFYREELGTYPYYTPTGEPVFGGLPQNASLVTHLAHTFQDIKAAMPEPDFSGLAVIDWEA
WRPRWAFNWDSKDIYRQRSMELVQAEHPDWPETLVEAAAKNQFQEAAEAWMAGTLQLGQVLRPRGLWGYYGFPDCYNNDF
LSLNYTGQCPVFVRDQNDQLGWLWNQSYALYPSIYLPAALMGTEKSQMYVRHRVQEALRVAIVSRDPHVPVMPYVQIFYE
MTDYLLPLEELEHSLGESAAQGVAGAVLWLSSDKTSTKESCQAIKAYMDSTLGPFIVNVTSAALLCSEALCSGHGRCVRH
PSYPEALLTLNPASFSIELTHDGRPPSLKGTLSLKDRAQMAMKFRCRCYRGWRGGSST

>tr|E9Q1K3|E9Q1K3_MOUSE Alpha-adducin OS=Mus musculus GN=Add1 PE=1 SV=1 
MNGDTRAAVVTSPPPTTAPHKERYFDRVDENNPEYLRERNMAPDLRQDFNMMEQKKRVSMILQSPAFCEELESMIQEQFK
KGKNPTGLLALQQIADFMTASVPNVYPAAPQGGMAALNMSLGMVTPVNDLRGSDSIAYDKGEKLLRCKLAAFYRLADLFG
WSQLIYNHITTRVNSEQEHFLIVPFGLLYSEVTASSLVKVNLQGDIVDRGSTNLGVNQAGFTLHSAVYAARPDAKCIVHI
HTPAGAAVSAMKCGLLPISPEALSLGDVAYHDYHGILVDEEEKILIQKNLGPKSKVLILRNHGLVSVGESVEEAFYYIHN
LVVACEIQVRTLASAGGPDNLVLLDPGKYKAKSRSPGTPAGEGSGSPPKWQIGEQEFEALMRMLDNLGYRTGYPYRYPAL
RERSKKYSDVEVPASVTGHSFASDGDSGTCSPLRHSFQKQQREKTRWLHSGRGDDASEEGQNGSSPKSKTKWTKEDGHRT
STSAVPNLFVPLNTNPKEVQEMRNKIREQNLQDIKTAGPQSQVLCGVMMDRSLVQDAPLSDCTETIEGLAEQTFSPAKSV
SFRKGELVTASKAIIEKEYQPHVIVSTTGPNPFNTLTDRELEEYRREVERKQKGSEENLDETREQKEKSPPDQSAVPNTP
PSTPVKLEEGDGCAKEYLLP

>tr|S4R2D5|S4R2D5_MOUSE Ubiquitin-like modifier-activating enzyme ATG7 OS=Mus musculus GN=Atg7 PE=1 SV=1 
MGDPGLAKLQFAPFNSALDVGFWHELTQKKLNEYRLDEAPKDIKGYYYNGDSAGLPTRLTLEFSAFDMSASTPAHCCPAM
GTLHNTNTLEAFKTADKKLLLEQSANEIWEAIKSGAALENPMLLNKFLLLTFAIQALEHAYDDLCRAEGVTALPYFLFKY
DDDTVLVSLLKHYSDFFQGQRTKITVGVYDPCNLAQYPGWPLRNFLVLAAHRWSGSFQSVEVLCFRDRTMQGARDVTHSI
IFEVKLPEMAFSPDCPKAVGWEKNQKGGMGPRMVNLSGCMDPKRLAESSVDLNLKLMCWRLVPTLDLDKVVSVKCLLLGA
GTLGCNVARTLMGWGVRHVTFVDNAKISYSNPVRQPLYEFEDCLGGGKPKALAAAERLQKIFPGVNARGFNMSIPMPGHP
VNFSDVTMEQARRDVEQLEQLIDNHDVIFLLMDTRESRWLPTVIAASKRKLVINAALGFDTFVVMRHGLKKPKQQGAGDL
CPSHLVAPADLGSSLFANIPGYKLGCYFCNDVVAPGDSTRDRTLDQQCTVSRPGLAVIAGALAVELMVSVLQHPEGGYAI
ASSSDDRMNEPPTSLGLVPHQIRGFLSRFDNVLPVSLAFDKCTACSPKIWDMSDEETV

>tr|J3QK46|J3QK46_MOUSE Protein Tmem200c OS=Mus musculus GN=Tmem200c PE=1 SV=1 
MIATGGLLRISARKQDPLRPPSQVPKRKRKAKKRRKNDVVVVKGKLKLCSISGLIALCGILVLLVGIAMAVVGYWPKANA
ANRGGSKQLLPVGSSHRIGAISNSSNGNKNPAKSHSGTPGGANSSSVGGPWSPPPARSAATSSSSSSSSSSSSSTSVGFF
FRIFSGYLHSDKLKVFGPLIMGIGIFLFICANAVLHENRDKKTKIINLRDLYSTVIDVHSLRAKDLAAAAAAAAAAAASS
SAAAPGSASHGAAPLNGFLSYVQSRGLELKPGSCAGSADAFGAAAMLARGSWPHPTGLDGGSGETQEAGSPPDLASSPRC
PREPPSLTEAVYSIYRERSSRAGHRRTTVAAVAAATATVTAAASGGSSPAPCSPTGSWGRQSTTSSLVGSSLSAFALLPL
QGDRDRDGDSEGASCSWHRPPGERGSRDLPRGELDLSLTDLRGAEGGARWASCEPGEPEGAKTARTARGQGGRLPRTRRY
AAWRRRSTSGLPDYRAPPSPEPPPSSSAENLDSGPSATAATPSLPLRPEEDSPRVRRDSHSSQSDDQSSSNKGYTPLREA
DTSVESVVDVVAKKRLDCEDVTDPSTEHSSPEGPSPGPTRAEPLSVQRQFTNKEKLFLISRSHTPGVEDPELKKSSN

>sp|A2A863|ITB4_MOUSE Integrin beta-4 OS=Mus musculus GN=Itgb4 PE=1 SV=1 
MAGPCCSPWVKLLLLAAMLSASLPGDLANRCKKAQVKSCTECIRVDKSCAYCTDELFKERRCNTQAELLAAGCRGESILV
MESSLEITENTQIDTSLHRSQVSPQGLQVRLRPGEERSFVFQVFEPLESPVDLYILMDFSNSMSDDLDNLKQMGQNLAKI
LRQLTSDYTIGFGKFVDKVSVPQTDMRPEKLKEPWPNSDPPFSFKNVISLTENVEEFWNKLQGERISGNLDAPEGGFDAI
LQTAVCTRDIGWRADSTHLLVFSTESAFHYEADGANVLAGIMNRNDEKCHLDASGAYTQYKTQDYPSVPTLVRLLAKHNI
IPIFAVTNYSYSYYEKLHKYFPVSSLGVLQEDSSNIVELLEEAFYRIRSNLDIRALDSPRGLRTEVTSDTLQKTETGSFH
IKRGEVGTYNVHLRAVEDIDGTHVCQLAKEDQGGNIHLKPSFSDGLRMDASVICDVCPCELQKEVRSARCHFRGDFMCGH
CVCNEGWSGKTCNCSTGSLSDTQPCLREGEDKPCSGHGECQCGRCVCYGEGRYEGHFCEYDNFQCPRTSGFLCNDRGRCS
MGECVCEPGWTGRSCDCPLSNATCIDSNGGICNGRGYCECGRCHCNQQSLYTDTTCEINYSAIRLGLCEDLRSCVQCQAW
GTGEKKGRACDDCPFKVKMVDELKKAEEVVEYCSFRDEDDDCTYSYNVEGDGSPGPNSTVLVHKKKDCPPGSFWWLIPLL
IFLLLLLALLLLLCWKYCACCKACLGLLPCCNRGHMVGFKEDHYMLRENLMASDHLDTPMLRSGNLKGRDTVRWKITNNV
QRPGFATHAASTSPTELVPYGLSLRLGRLCTENLMKPGTRECDQLRQEVEENLNEVYRQVSGAHKLQQTKFRQQPNTGKK
QDHTIVDTVLLAPRSAKQMLLKLTEKQVEQGSFHELKVAPGYYTVTAEQDARGMVEFQEGVELVDVRVPLFIRPEDDDEK
QLLVEAIDVPVGTATLGRRLVNITIIKEQASGVVSFEQPEYSVSRGDQVARIPVIRHILDNGKSQVSYSTQDNTAHGHRD
YVPVEGELLFHPGETWKELQVKLLELQEVDSLLRGRQVRRFQVQLSNPKFGARLGQPSTTTVILGEHDETDRSLINQTLS
SPPPPHGDLGAPQNPNAKAAGSRKIHFNWLPPPGKPMGYRVKYWIQGDSESEAHLLDSKVPSVELTNLYPYCDYEMKVCA
YGAQGEGPYSSLVSCRTHQEVPSEPGRLAFNVVSSTVTQLSWAEPAETNGEITAYEVCYGLVNEDNRPIGPMKKVLVDNP
KNRMLLIENLRESQPYRYTVKARNGAGWGPEREAIINLATQPKRPMSIPIIPDIPIVDAQGGEDYENFLMYSDDVLRSPA
SSQRPSVSDDTGCGWKFEPLLGEELDLRRVTWRLPPELIPRLSASSGRSDEDGSVAGGVEGEGSGWIRGATPRPPGEHLV
NGRMDFAYPGSANSLHRMTAANVAYGTHLSPHLSHRVLSTSSTLTRDYHSLTRTEHSHSGTLPRDYSTLTSLSSQDSRGA
VGVPDTPTRLVFSALGPTSLKVSWQEPQCDRMLLGYSVEYQLLNGGEMHRLNIPNPGQTSVVVEDLLPNHSYVFRVRAQS
QEGWGREREGVITIESQVHPQSPLCPLPGSAFTLSTPSAPGPLVFTALSPDSLQLSWERPRRPNGDILGYLVTCEMAQGG
APARTFRVDGDNPESRLTVPGLSENVPYKFKVQARTTEGFGPEREGIITIESQVGGPFPQLGSHSGLFQNPVQSEFSSVT
STHSTTTEPFLMDGLTLGTQRLEAGGSLTRHVTQEFVTRTLTASGSLSTHMDQQFFQT

>sp|A6X8Z5|RHG31_MOUSE Rho GTPase-activating protein 31 OS=Mus musculus GN=Arhgap31 PE=1 SV=1 
MKNKGAKQKLKRKGAASAFGCDLTEYLESSGQDVPYVLKSCAEFIETHGIVDGIYRLSGITSNIQRLRQEFGSDQCPDLT
REVYLQDIHCVGSLCKLYFRELPNPLLTYELYEKFTEAVSHRPEEGQLARIQNVILELPPPHYRTLEYLIRHLAHIASFS
SKTNMHARNLALVWAPNLLRSKKIEATICNGDAAFLAVRVQQVVIEFILNHADQIFNGGAPGALQQDESRTITKSLTLPA
LSLPMKLVSLEEAQARSLATNHPARKERRENSLPEIVPPPFHTVLELPDNKRKLSSKSKKWKSIFNLGRSGSDSKSKLSR
NGSVFVRGQRLSVEKATIRPAKSMDSLCSVPVEGKENKGNFSRTVTTGGFFIPATKMHASSTGSSCDLSKEGEWGQEGMP
AGAEGGCEVGGQIRPLPEQLKVFRPIGDPESEQSAPKLLGMFYTSSDSPGKSVFTSSLFQMEPSPRHQRKALNISEPFAV
SVPLRVSAVISTNSTPCRTPPKELQSLSSLEEFSFQGSESGGWPEEEKPLGAESFPGSVTKKAATEDTKPEPEVPGRAEC
SQSPPLDPGTQVEKKTLHVSLGSQVSKEAEKRPKAEKVMEESQGASQPKPSTPQESLGAGTEPLILHEMDEEDLAQALIW
PEIQQELKIIESEEEFSSLPPAAQKTSPIPESSPAPFPFPEAPGSLPSSSAPREVWTRDAANQSIQEAAILTDREKLEPV
CSLLESESQQELSPDPASLAPLEMLLFEKVSSPARIEIGGPRNLSPPLTPAPPPPTPLEEEPEVLLSKEGPDREDAARDS
RTDVYTEQPTPKESPGIPTPCQREEAIASPNEKQNARHAVPENKGPGLPSPTKEVDIIPQEEGGAPHSAQEPSDCDEDDT
VTDPAQHGLEMVEPWEEPQWVTSPLHSPTLKEVQESQTQGSQGHRLERRLCHRPSLRQSHSLDSKTTGNSHWTLEAPFSS
SCANLETERNYEPLQPPAARTKIAGLEEKALKAFREFSGLKGLEVLPSQKGPSGIQPKPVETNFMGLAEGKEQEPQLELS
NRQMKHSDVPGPDSSKESSPRAQDSTLPGEHPLQLQLKNTECGPSKGKHRPSSLNLDSATPIADLFRLENGAPFSSPGIE
LSELGDTKVTWMSSSHCKAAPWNSQDTQDLDIVAHTLTGRRNSAPVSVSAVRTSFMVKMCQAKAVPVIPPKIQYTQIPQP
LPSQSTGEGGAQPLERSQEEPGSTPEIPQKSTKDDSPSSLGSPEEEQPKQETGASASRRQASITSCMYEGSSCSPEPSAS
TLASTQDAVVQCRKRTSETEPSGDNLLSSKLERASGGPKAFHRSRPGRPQSLILFPIMDHLPSSPTVIDSKVLLSPIRSP
TQTVSPGLLCGELAENTWITPEGVTLRNKMTIPKNGQRLETSTSCFYQPQRRSVILDGRSGRQIE

>sp|Q9D7H3|RTCA_MOUSE RNA 3'-terminal phosphate cyclase OS=Mus musculus GN=RtcA PE=1 SV=2 
MEGQRVEVDGGIMEGGGQILRVSTALSCLLGLPLRVQKIRAGRSTPGLRPQHLSGLEMVRDLCGGHLEGAEIGSTEITFT
PEKIRGGVHTADTKTAGSVCLLMQVSMPCVLFAASPSELRLKGGTNAEMAPQIDYTMMVFKPIAEKFGFTFNCDIKTRGY
YPKGGGEVIVRVSPVKRLDPINLTDRGSVTKIYGRAFVAGVLPLKVAKDMAAAAVRCIRKEIRDLYVSIQPVQEARDQAF
GNGSGIIIVAETSTGCLFAGSSLGKRGVNADKVGIEAAEMLLANLRHGGTVDEYLQDQLIIFMALANGISRIKTGSVTLH
TQTAIHFAEQLAKAKFTVKKSEEEEDATKDTYVIECEGIGMANPHL

>sp|A2BH40|ARI1A_MOUSE AT-rich interactive domain-containing protein 1A OS=Mus musculus GN=Arid1a PE=1 SV=1 
MAAQVAPAAASSLGNPPPPPSELKKAEQQQREEAGGEAAAAAAERGEMKAAAGQESEGPAVGPPQPLGKELQDGAESNGG
GGGGGAGSGGGPGAEPDLKNSNGNAGPRPALNNNLPEPPGGGGGGGSSSSDGVGAPPHSAAAALPPPAYGFGQAYGRSPS
AVAAAAAAVFHQQHGGQQSPGLAALQSGGGGGLEPYAGPQQNSHDHGFPNHQYNSYYPNRSAYPPPPQAYALSSPRGGTP
GSGAAAAAGSKPPPSSSASASSSSSSFAQQRFGAMGGGGPSAAGGGTPQPTATPTLNQLLTSPSSARGYQGYPGGDYGGG
PQDGGAGKGPADMASQCWGAAAAAAAAAAAVSGGAQQRSHHAPMSPGSSGGGGQPLARTPQSSSPMDQMGKMRPQPYGGT
NPYSQQQGPPSGPQQGHGYPGQPYGSQTPQRYPMTMQGRAQSAMGSLSYAQQIPPYGQQGPSAYGQQGQTPYYNQQSPHP
QQQPPYAQQPPSQTPHAQPSYQQQPQTQQPQLQSSQPPYSQQPSQPPHQQSPTPYPSQQSTTQQHPQSQPPYSQPQAQSP
YQQQQPQQPASSSLSQQAAYPQPQPQQSQQTAYSQQRFPPPQELSQDSFGSQASSAPSMTSSKGGQEDMNLSLQSRPSSL
PDLSGSIDDLPMGTEGALSPGVSTSGISSSQGEQSNPAQSPFSPHTSPHLPGIRGPSPSPVGSPASVAQSRSGPLSPAAV
PGNQMPPRPPSGQSDSIMHPSMNQSSIAQDRGYMQRNPQMPQYTSPQPGSALSPRQPSGGQMHSGVGSYQQNSMGSYGPQ
GSQYGPQGGYPRQPNYNALPNANYPNAGMAGSMNPMGAGGQMHGQPGIPPYGTLPPGRMAHASMGNRPYGPNMANMPPQV
GSGMCPPPGGMNRKTQESAVAMHVAANSIQNRPPGYPNMNQGGMMGTGPPYGQGINSMAGMINPQGPPYPMGGTMANNSA
GMAASPEMMGLGDVKLTPATKMNNKADGTPKTESKSKKSSSSTTTNEKITKLYELGGEPERKMWVDRYLAFTEEKAMGMT
NLPAVGRKPLDLYRLYVSVKEIGGLTQVNKNKKWRELATNLNVGTSSSAASSLKKQYIQCLYAFECKIERGEDPPPDIFA
AADSKKSQPKIQPPSPAGSGSMQGPQTPQSTSSSMAEGGDLKPPTPASTPHSQIPPLPGMSRSNSVGIQDAFPDGSDPTF
QKRNSMTPNPGYQPSMNTSDMMGRMSYEPNKDPYGSMRKAPGSDPFMSSGQGPNGGMGDPYSRAAGPGLGSVAMGPRQHY
PYGGPYDRVRTEPGIGPEGNMGTGAPQPNLMPSTPDSGMYSPSRYPPQQQQQQQQQHDSYGNQFSTQGTPSSSPFPSQQT
TMYQQQQQNYKRPMDGTYGPPAKRHEGEMYSVPYSAGQGQPQQQQLPAAQSQPASQPQAAQPSPQQDVYNQYSNAYPASA
TAATDRRPAGGPQNQFPFQFGRDRVSAPPGSSAQQNMPPQMMGGPIQASAEVAQQGTMWQGRNDMTYNYANRQNTGSATQ
GPAYHGVNRTDEMLHTDQRANHEGPWPSHGTRQPPYGPSAPVPPMTRPPPSNYQPPPSMPNHIPQVSSPAPLPRPMENRT
SPSKSPFLHSGMKMQKAGPPVPASHIAPTPVQPPMIRRDITFPPGSVEATQPVLKQRRRLTMKDIGTPEAWRVMMSLKSG
LLAESTWALDTINILLYDDNSIMTFNLSQLPGLLELLVEYFRRCLIEIFGILKEYEVGDPGQRTLLDPGRFTKVYSPAHT
EEEEEEHLDPKLEEEEEEGVGNDEEMAFLGKDKPSSENNEEKLVSKFDKLPVKIVQRNDPFVVDCSDKLGRVQEFDSGLL
HWRIGGGDTTEHIQTHFESKIELLPSRPYVPCPTPPRKHLTTVEGTPGTTEQEGPPPDGLPEKRITATMDDMLSTRSSTL
TDEGAKSAEATKESSKFPFGISPAQSHRNIKILEDEPHSKDETPLCTLLDWQDSLAKRCVCVSNTIRSLSFVPGNDFEMS
KHPGLLLILGKLILLHHKHPERKQAPLTYEKEEEQDQGVSCDKVEWWWDCLEMLRENTLVTLANISGQLDLSPYPESICL
PVLDGLLHWAVCPSAEAQDPFSTLGPNAVLSPQRLVLETLSKLSIQDNNVDLILATPPFSRLEKLYSTMVRFLSDRKNPV
CREMAVVLLANLAQGDSLAARAIAVQKGSIGNLLGFLEDSLAATQFQQSQASLLHMQNPPFEPTSVDMMRRAARALLALA
KVDENHSEFTLYESRLLDISVSPLMNSLVSQVICDVLFLIGQS

>sp|Q8VHH7|ADCY3_MOUSE Adenylate cyclase type 3 OS=Mus musculus GN=Adcy3 PE=1 SV=2 
MPRNQGFSDPEYSAEYSAEYSVSLPSDPDRGVGRTHEISVRNSGSCLCLPRFMRLTFVPESLENLYQTYFKRQRHETLLV
LVVFAALFDCYVVVMCAVVFSSDKLAPLMVAGFGLVLDIILFVLCKKGLLPDRVSRKVVPYLLWLLISAQIFSYLGLNFS
RAHAASDTVGWQAFFVFSFFITLPLSLSPIVIISVVSCVVHTLVLGVTVAQQQQDELEGMQLLREILANVFLYLCAIIVG
IMSYYMADRKHRKAFLEARQSLEVKMNLEEQSQQQENLMLSILPKHVADEMLKDMKKDESQKDQQQFNTMYMYRHENVSI
LFADIVGFTQLSSACSAQELVKLLNELFARFDKLAAKYHQLRIKILGDCYYCICGLPDYREDHAVCSILMGLAMVEAISY
VREKTKTGVDMRVGVHTGTVLGGVLGQKRWQYDVWSTDVTVANKMEAGGIPGRVHISQSTMDCLKGEFDVEPGDGGSRCD
YLDEKGIETYLIIASKPEVKKTAQNGLNGSAVPNGAPASSKPSSPALIETKEPNGSAHASGSTSEEAEEQEAQADNPSFP
NPRRRLRLQDLADRVVDASEDEHELNQLLNEALLERESAQVVKKRNTFLLTMRFMDPEMETRYSVEKEKQSGAAFSCSCV
VLFCTAMVEILIDPWLMTNYVTFVVGEVLLLILTICSMAAIFPRSFPKKLVAFSSWIDRTRWARNTWAMLAIFILVMANV
VDMLSCLQYYMGPYNMTAGMELDGGCMENPKYYNYVAVLSLIATIMLVQVSHMVKLTLMLLVTGAVTALNLYAWCPVFDE
YDHKRFQEKDSPMVALEKMQVLATPGLNGTDSRLPLVPSKYSMTVMMFVMMLSFYYFSRHVEKLARTLFLWKIEVHDQKE
RVYEMRRWNEALVTNMLPEHVARHFLGSKKRDEELYSQSYDEIGVMFASLPNFADFYTEESINNGGIECLRFLNEIISDF
DSLLDNPKFRVITKIKTIGSTYMAASGVTPDVNTNGFTSSSKEEKSDKERWQHLADLADFALAMKDTLTNINNQSFNNFM
LRIGMNKGGVLAGVIGARKPHYDIWGNTVNVASRMESTGVMGNIQVVEETQVILREYGFRFVRRGPIFVKGKGELLTFFL
KGRDRPAAFPNGSSVTLPHQVVDNP

>sp|Q69ZW3|EHBP1_MOUSE EH domain-binding protein 1 OS=Mus musculus GN=Ehbp1 PE=1 SV=3 
MASVWKRLQRVGKHASKFQFVASYQELMVECTKKWQPDKLVVVWTRRSRRKSSKAHSWQPGIKNPYRGVVVWPVPENIEI
TVTLFKDPHAEEFEDKEWTFVIENESPSGRRKALATSSINMKQYASPMPTQTDVKLKFKPLSKKVVSATLQFSLSCIFLR
EGKATDEDMQSLASLMSMKQADIGNLDDFEEDNEDDDENRVNQEEKAAKITEIVNQLNALSSLDEDQDDCIKQANVPSAK
SASSSEELINTLNFLDEAQKDLATVNTNPFDEPDVTELNPFGDPDSEEPITETTSPKKPEESFYNNSCNPFKGVQTPQYL
NPFDEPETFVMIKDSPPQSTRRKNLRPVDMSKYLYADSSKSEEELDESNPFYEPKPTSPNNLVNTVQEGETERRVKRRAP
APPAPLAPPAPPAPPALTPKTGVNENTVVSAGKDLSTSPKPSPIPSPVLGQKPNASQSLLAWCREVTKNYRGVKITNFTT
SWRNGLSFCAILHHFRPDLIDYKSLNPQDIKENNKKAYDGFASIGISRLLEPSDMVLLAIPDKLTVMTYLYQIRAHFSGQ
ELNVVQIEENSSKSTYKVGNYETDTNSSVDQEKFYAELSDLKREPEPHQPARGAVDLLSQDDSVFVTDSGVGESESEHQT
PDDHLSPSTASPYYRRTKSDTEPQKSQQSSARTSGSDDPGLSSSTDSAQALASLGKKRLKAENLELSDLCVSDKKKDVSP
LSAYEQKLQTVHASSDMEQGKMEKSRSLECRLDGELAITKPNVSSPSKLGYNRDTDFTKKPCASLRQIESDPDADKSTLN
HADHPNKAVQHRMLSRQEELKERARVLLEQARRDAAFKVGSKHGGSAAPALCSRQLNDQQDEERRRQLRERARQLIAEAR
CGVKMSELPSYGEMAAEKLKERSKASGDENDNIEIDTNEEIPEGFVVGGGDELTNIESDLDNPEQNSKVVDLRLKKLLEA
QPQVANLLPSAAQKAVTEASEQGEKSGVEDLRTERLQKATERFRNPVVFNKDSTVRKTQLQSFSQYVENRPEMKRQRSIQ
EDTKRGTEEKAEITETQRKPSEDEKGFKDTSQYVVGELAALENEQKQIDTRAALVEKRLRYLMDTGRNTEEEEAMMQEWF
MLVNKKNALIRRMNQLSLLEKEHDLERRYELLNRELRAMLAIEDWQKTEAQKRREQLLLDELVALVDKRDALVRDLDAQE
KQAEEEDEHLERTLEQNKGKMAKKEEKCALQ

>sp|Q99M96-6|ST7_MOUSE Isoform 6 of Suppressor of tumorigenicity 7 protein OS=Mus musculus GN=St7 
MKYAVSMFLNTLTPKFYVALTGTSSLISGLILIFEWWYFRKYGTSFIEQVSVSHLRPLLGGVDNNSSNNSNSSNGDSDSN
RQSVSECKVWRNPLNLFRGAEYNRYTWVTGREPLTYYDMNLSAQDHQTFFTCDSDHLRPADAIMQKAWRERNPQARISAA
HEALEINEIRSRVEVPLIASSTIWEIKLLPKCATAYILLAEEEATTIAEAEKLFKQALKAGDGCYRRSQQLQHHGSQYEA
QHRRDTNVLVYIKRRLAMCARRLGRTREAVKMMRDLMKEFPLLSMFNIHENLLEALLELQAYADVQAVLAKYDDISLPKS
ATICYTAALLKARAVSDKFSPEAASRRGLSTAEMNAVEAIHRAVEFNPHVPKYLLEMKSLILPPEHILKRGDSEAIAYAF
FHLAHWKRVEGALNLLHCTWEGTFRMIPYPLEKGHLFYPYPICTETADRELLPSFHEVSVYPKKELPFFILFTAGLCSFT
AMLALLTHQFPELMGVFAKAFLSTLFAPLNFVMEKVESILPSSLWHQLTRI

>sp|P09581|CSF1R_MOUSE Macrophage colony-stimulating factor 1 receptor OS=Mus musculus GN=Csf1r PE=1 SV=3 
MELGPPLVLLLATVWHGQGAPVIEPSGPELVVEPGETVTLRCVSNGSVEWDGPISPYWTLDPESPGSTLTTRNATFKNTG
TYRCTELEDPMAGSTTIHLYVKDPAHSWNLLAQEVTVVEGQEAVLPCLITDPALKDSVSLMREGGRQVLRKTVYFFSPWR
GFIIRKAKVLDSNTYVCKTMVNGRESTSTGIWLKVNRVHPEPPQIKLEPSKLVRIRGEAAQIVCSATNAEVGFNVILKRG
DTKLEIPLNSDFQDNYYKKVRALSLNAVDFQDAGIYSCVASNDVGTRTATMNFQVVESAYLNLTSEQSLLQEVSVGDSLI
LTVHADAYPSIQHYNWTYLGPFFEDQRKLEFITQRAIYRYTFKLFLNRVKASEAGQYFLMAQNKAGWNNLTFELTLRYPP
EVSVTWMPVNGSDVLFCDVSGYPQPSVTWMECRGHTDRCDEAQALQVWNDTHPEVLSQKPFDKVIIQSQLPIGTLKHNMT
YFCKTHNSVGNSSQYFRAVSLGQSKQLPDESLFTPVVVACMSVMSLLVLLLLLLLYKYKQKPKYQVRWKIIERYEGNSYT
FIDPTQLPYNEKWEFPRNNLQFGKTLGAGAFGKVVEATAFGLGKEDAVLKVAVKMLKSTAHADEKEALMSELKIMSHLGQ
HENIVNLLGACTHGGPVLVITEYCCYGDLLNFLRRKAEAMLGPSLSPGQDSEGDSSYKNIHLEKKYVRRDSGFSSQGVDT
YVEMRPVSTSSSDSFFKQDLDKEASRPLELWDLLHFSSQVAQGMAFLASKNCIHRDVAARNVLLTSGHVAKIGDFGLARD
IMNDSNYVVKGNARLPVKWMAPESIFDCVYTVQSDVWSYGILLWEIFSLGLNPYPGILVNNKFYKLVKDGYQMAQPVFAP
KNIYSIMQSCWDLEPTRRPTFQQICFLLQEQARLERRDQDYANLPSSGGSSGSDSGGGSSGGSSSEPEEESSSEHLACCE
PGDIAQPLLQPNNYQFC

>tr|A0A0G2JDZ9|A0A0G2JDZ9_MOUSE Ankyrin repeat domain-containing protein 17 OS=Mus musculus GN=Ankrd17 PE=1 SV=1 
MVETAAEMEAYVLEDILEVESFILDQDDLENPMLETASKLLLSGTADGADLRTVDPETQARLEALLEAAGIGKLSTADGK
AFADPEVLRRLTSSVSCALDEAAAALTRMRAESTANAGQSDNRSLAEACSEGDVNAVRKLLIEGRSVNEHTEEGESLLCL
ACSAGYYELAQVLLAMHANVEDRGIKGDITPLMAAANGGHVKIVKLLLAHKADVNAQSSTGNTALTYACAGGYVDVVKVL
LESGASIEDHNENGHTPLMEAGSAGHVEVARLLLENGAGINTHSNEFKESALTLACYKGHLEMVRFLLEAGADQEHKTDE
MHTALMEACMDGHVEVARLLLDSGAQVNMPADSFESPLTLAACGGHVELAALLIERGASLEEVNDEGYTPLMEAAREGHE
EMVALLLGQGANINAQTEETQETALTLACCGGFLEVADFLIKAGADIELGCSTPLMEAAQEGHLELVKYLLAAGANVHAT
TATGDTALTYACENGHTDVADVLLQAGADLEHESEGGRTPLMKAARAGHVCTVQFLISKGANVNRTTANNDHTVLSLACA
GGHLAVVELLLAHGADPTHRLKDGSTMLIEAAKGGHTSVVCYLLDYPNNLLAAPPPDVTQLTPPSHDLNRAPRVPVQALP
MVVPPQEPDKPPANLAATLPVRSKAASKQKSNSHLPANSQDVQGYITNQSPESIVEEAQGKLTELEQRIKEAIEKNAQLQ
SLELAHADQLTKEKIEELNKTREEQIQKKQKILEELQKVERELQLKTQQQLKKQYLEVKAQRIQLQQQQQQSCQHLGLFT
SVGVGEQLSEGDYARLQQVDPVLLKDEPQQTAAQMGFAPIQPLAMPQALPLATGPLPPGSIANLTELQGVIVGQPVLGQA
QLAGLGQGILTETQQGLMVASPAQTLNDTLDDIMAAVSGRASAMSNTPTHSIAASVSQPQTPTPSPIISPSAMLPIYPAI
DIDAQTESNHDTALTLACAGGHEELVQTLLERGASIEHRDKKGFTPLILAATAGHVGVVEILLDNGADIEAQSERTKDTP
LSLACSGGRQEVVELLLARGANKEHRNVSDYTPLSLAASGGYVNIIKILLNAGAEINSRTGSKLGISPLMLAAMNGHTAA
VKLLLDMGSDINAQIETNRNTALTLACFQGRTEVVSLLLDRKANVEHRAKTGLTPLMEAASGGYAEVGRVLLDKGADVNA
PPVPSSRDTALTIAADKGHYKFCELLIGKGAHIDVRNKKGNTPLWLAANGGHLDVVQLLVQATADVDAADNRKITPLMAA
FRKGHVKVVRYLVKEVNQFPSDSECMRYIATITDKEMLKKCHLCMESIVQAKDRQAAEANKNASILLEELDLEKLREESR
RLALAAKREKRKEKRRKKKEEQRRKLEEIEAKNKENFELQAAQEKEKLKVEEEPEVLTEPPSATTTTTIGISATWTTLAG
SHGKRNNTITTTSSKRKNRKNKITPENVQIIFDDPLPISYSQPEKVNGESKSSSTSESGDSDNMRISSCSDESSNSNSSR
KSNNHASAVVTTTMASKKQPSVLVTFPKEERKSVSGKASIKLSETVNEGTSNSLSTCTKSGPSPLSSPNGKLTVASPKRG
PKREEGWKEVVRRSKKVSVPSTVISRVIGRGGCNINAIRECTGAHIDIDKQKDKTGDRIITIRGGTESTRQATQLINALI
KDPDKEIDELIPKNRLKSSTANSKIGSSAPTTTAANSSLMGIKMTTVALSSTSQTATALTVPAISSASTHKTIKNPVNNV
RPGFPVSLPLAYPPPQFAHALLAAQTFQQIRPPRLPMTHFGGTFPPAQSTWGPFPVRPLSPARATNSPKPHMVPRHSNQN
SSGSQVNSAGSLTSSPTTTASSSASAVPGTTSNGSPSSPSVRRQLFVTVVKTSNATTTTVTTTASNNSTAPTNATYPMPT
AKEHYPVSSPSSPSPPAQPGGVSRNSPLDCGSASPNKGASASEQEASSPPVVEPANSRPPHSSSSSGSSSGHSTQQQPPG
SVPQEPRPPLQQSQVPSPDVRMTVPPTATSSAPVAVPSTAPVTYPMPQTQMGCSQPPKMEAPAIRPPSHATAAPHKTPAP
VQSSSASVLNVNHIKRPHSVPSSVQLPSTLSTQSACQNSVHPANKPVAPNFSAPLPFGPFSTLFENNPTNAHAFWGGPVV
SSQSTPESMLSGKSSYLPNSDPLHQSDTSKAPGFRPPLQRPAPSPSGIVNMDTPYGSVTPSSTHLGNFASSLSGGQMYGP
GAPLGGAPLGGAPTAANFNRQHFSPLSLLTPCSSASNESPAQSVSSGVRAPSPAPSSVPLGSEKPSSVSQDRKVPVPIGT
ERSARIRQTGTSAPSVIGSNLSTSVGHSGIWSFEGIGGNQDKVDWCNPGMGNPMIHRPMSDPGVFSQHQAMERDSTGIVT
PSGTFHQHVPAGYMDFPKVGSMPFSVYGNAMLPPVAPIADGAGGPIFNGPHSAEPSWNSLIKMVSSSTENNGPQTVWTGP
WAPHMNSVHMNQLG

>sp|Q9WVM6|TLL2_MOUSE Tolloid-like protein 2 OS=Mus musculus GN=Tll2 PE=1 SV=1 
MPLATTLGTLVLLLLLPLPRGAEVTGDHSNVALDYGALEGEEGTEQQLHYHDPCKAAVFWGDIALDEDDLKLFHIDKAED
WTKPSIDKPGHDTGGLEETSARWPNDTASNASIQAPRKDGKDATTFLPNPGTSNTTAKTFSARVRRATTSRTERIWPGGV
IPYVIGGNFTGTQRAIFKQAMRHWEKHTCVTFVERTDEESFIVFSYRTCGCCSYVGRRGGGPQAISIGKNCDKFGIVAHE
LGHVVGFWHEHTRPDRDQHVTIIRENIQPGQEYNFLKMEAGEVSSLGETYDFDSIMHYARNTFSRGVFLDTILPRRDDNG
VRPTIGQRVRLSQGDIAQARKLYKCPACGETLQDTTGNFSAPGFPNGYPSYSHCVWRISVTPGEKIILNFTSMDLFKSRL
CWYDYVEIRDGYWRKAPLLGRFCGDKIPESLVSSDSRLWVEFRSSSSSLGKGFFAVYEAMCGGDITKDAGQIQSPNYPDD
YRPSKECVWRITVPDGFHVGLTFQSFEIERHDSCAYDYLEIRDGPTEDSTLIGHFCGYEKPEAVKSSANRLWVKFVSDGS
INKAGFAANFFKEVDECSWPDHGGCEQRCVNTLGSYTCACDPGYELAADKKTCEVACGGFITKLNGTITSPGWPKEYPTN
KNCVWQVVAPVQYRISLQFEAFELEGNDVCKYDFVEVRSGLSPDAKLHGKFCGSETPEVITSQSNNMRVEFKSDNTVSKR
GFRAHFFSDKDECAKDNGGCQQECVNTFGSYLCRCRNGYRLHENGHDCKEAGCAYKISSAEGTLMSPNWPDKYPSRKECT
WNISSTAGHRVKITFSEFEIEQHQECAYDHLELYDGTDSLAPILGRFCGSKKPDPVVATGSSLFLRFYSDASVQRKGFQA
VHSTECGGRLKAEVQTKELYSHAQFGDNNYPSQARCDWVIVAEDGYGVELIFRTFEVEEEADCGYDFMEAYDGYDSSAPR
LGRFCGSGPLEEIYSAGDSLMIRFHTDDTINKKGFHARYTSTKFQDALHMRK

>sp|Q50H33|KCTD8_MOUSE BTB/POZ domain-containing protein KCTD8 OS=Mus musculus GN=Kctd8 PE=1 SV=1 
MALKDTGSGGSTILPISEMVSASSSPGAPLAAAPGPCAPSPFPEVVELNVGGQVYVTKHSTLLSVPDSTLASMFSPSSPR
GGARRRGDLPRDSRARFFIDRDGFLFRYVLDYLRDKQLALPEHFPEKERLLREAEFFQLTDLVKLLSPKVTKQNSLNDEC
CQSDLEDNVSQGSSDALLLRGAAAGAPSGSGAHGVSGVVGGGSAPDKRSGFLTLGYRGSYTTVRDNQADAKFRRVARIMV
CGRIALAKEVFGDTLNESRDPDRQPEKYTSRFYLKFTYLEQAFDRLSEAGFHMVACNSSGTAAFVNQYRDDKIWSSYTEY
IFFRPPQKIVSPKQEHEDRKRDKVTDKGSESGTSCNELSTSSCDSHSEASTPQDNPANTQQAAAHQPNTLTLDRPSRKAP
VQWMPPPDKRRNSELFQSLISKSRETNLSKKKVCEKLSVEEEMKKCIQDFKKIHIPDCFPERKRQWQSELLQKYGL

>sp|Q8K1B9|GLT18_MOUSE Polypeptide N-acetylgalactosaminyltransferase 18 OS=Mus musculus GN=Galnt18 PE=2 SV=1 
MVCTRKTKTLVSTCVILSGMTNIICLLYVGWVTNYIASVYVRGQEPVPDKKLEEDKGDTLKIIERLDHLENVIKQHIQEA
PAKPEEAEAEPFTDSSLFAHWGQELSPEGRRVALKQFQYYGYNAYLSDRLPLDRPLPDLRPSGCRNLSFPDSLPEVSIVF
IFVNEALSVLLRSIHSAMERTPSHLLKEIILVDDNSSNEELKEKLTEYVDKVNGQKPGFIKVVRHSKQEGLIRSRVSGWR
AATAPVVALFDAHVEFNVGWAEPVLTRIKENRKRIISPSFDNIKYDNFEIEEYPLAAQGFDWELWCRYLNPPKAWWKLEN
STAPIRSPALIGCFIVDRQYFEEIGLLDEGMEVYGGENVELGIRVSEISHTGLSSAPMMVWQCGGSVEVLPCSRIAHIER
AHKPYTEDLTAHVRRNALRVAEVWMDEFKSHVYMAWNIPQEDSGIDIGDITARKALRKQLQCKTFRWYLVSVYPEMRMYS
DIIAYGVLQNSLKTDLCLDQGPDTENVPIVYICHGMTPQNVYYTSSQQIHVGILSPTVDDDDNRCLVDVNSRPRLIECSY
AKAKRMKLHWQFSQGGSIQNRKSKRCLELQENSDMEFGFQLVLQKCSGQHWTITNVLRSLVS

>sp|Q91ZU6|DYST_MOUSE Dystonin OS=Mus musculus GN=Dst PE=1 SV=2 
MAGYLSPAAYMYVEEQEYLQAYEDVLERYKDERDKVQKKTFTKWINQHLMKVRKHVNDLYEDLRDGHNLISLLEVLSGDT
LPREKGRMRFHRLQNVQIALDYLKRRQVKLVNIRNDDITDGNPKLTLGLIWTIILHFQISDIHVTGESEDMSAKERLLLW
TQQATEGYAGVRCENFTTCWRDGKLFNAIIHKYRPDLIDMNTVAVQSNLANLEHAFYVAEKIGVIRLLDPEDVDVSSPDE
KSVITYVSSLYDAFPKVPEGGEGIGANDVEVKWIEYQNMVNYLIQWIRHHVVTMSERTFPNNPLELKALYNQYLQFKEKE
IPPKEMEKSKIKRLYKLLEIWIEFGRIKLLQGYHPNDIEKEWGKLIIAMLEREKALRPEVERLDMLQQIATRVQRDSVSC
EDKLILARNALQSDSKRLESGVQFQNEAEIAGYILECENLLRQHVIDVQILIDGKYYQADQLVQRVAKLRDEIMALRNEC
SSVYSKGRMLTTEQTKLMISGITQSLNSGFAQTLHPSLNSGLTQSLTPSLTSSSVTSGLSSGMTSRLTPSVTPVYAPGFP
SVVAPNFSLGVEPNSLQTLKLMQIRKPLLKSSLLDQNLTEEEVNMKFVQDLLNWVDEMQVQLDRTEWGSDLPSVESHLEN
HKNVHRAIEEFESSLKEAKISEIQMTAPLKLSYTDKLHRLESQYAKLLNTSRNQERHLDTLHNFVTRATNELIWLNEKEE
SEVAYDWSERNSSVARKKSYHAELMRELEQKEESIKAVQEIAEQLLLENHPARLTIEAYRAAMQTQWSWILQLCQCVEQH
IQENSAYFEFFNDAKEATDYLRNLKDAIQRKYSCDRSSSIHKLEDLVQESMEKEELLQYRSVVAGLMGRAKTVVQLKPRN
PDNPLKTSIPIKAICDYRQIEITIYKDDECVLANNSHRAKWKVISPTGNEAMVPSVCFTVPPPNKEAVDFANRIEQQYQS
VLTLWHESHINMKSVVSWHYLVNEIDRIRASNVASIKTMLPGEHQQVLSNLQSRLEDFLEDSQESQIFSGSDISQLEKEV
SVCRKYYQELLKSAEREEQEESVYNLYISEVRNIRLRLESCEDRLIRQIRTPLERDDLHESMLRITEQEKLKKELDRLKD
DLGTITNKCEEFFSQAADSPSVPALRSELSVVIQSLSQIYSMSSTYIEKLKTVNLVLKNTQAAEALVKLYETKLCEEEAV
IADKNNIENLMSTLKQWRSEVDEKREVFHALEDELQKAKAISDEMFKTHKERDLDFDWHKEKADQLVERWQSVHVQIDNR
LRDLEGIGKSLKHYRDSYHPLDDWIQHIETTQRKIQENQPENSKALALQLNQQKMLVSEIEVKQSKMDECQKYSEQYSAA
VKDYELQTMTYRAMVESQQKSPVKRRRIQSSADLVIQEFMDLRTRYTALVTLMTQYIKFAGDSLKRLEEEEKSLDEEKKQ
HIEKAKELQKWVSNISKTLGDGEKAGKPLFSKQQMSSKEISTKKEQFSEALQTTQIFLAKHGDKLTEEERSDLEKQVKTL
QEGYNLLFSESLKQQELQPSGESKVPEKPDKVIAGTINQTTGEVLSVFQAVLRGLIDYETGIRLLEAQLVITGLISPELR
KCFDLRDAESHGLIDEQVLRQLKELNRAKQLISTASPTSIPVLDSLAQGMVSESMAIRVLEILLSAGPLLVPATGEHLTL
QQAFQQNLISSALFSKVLERQDTCKDLIDPCTSEKVSLTDMVQRSILQENTRMWLLPVRPQEAGRITLKCGRSVSILRAA
HEGLIDRETMFRLLGAQLLSGGLIDCNSGQKMTVEEAVAEGVIDRDTASSILTYQVQTGGIVHSNPAKRLTVDEAVQCEL
ITSSSALLVLEAQRGYVGLIWPHSGEIFPTSSSLQQELITNELASKILNGRQKIAALYIPESSQVIGLDAAKQLGIIDNN
TASVLKSVTLPDKMPDLGDLEDCKNAKRWLSFCKLQPSTVHDYRQEEGGSDGEEPVTAQSSEQTKKLFLSYLMVNSYMDA
HTGQRLLLYDGDLDEAVGMLLESCGTELGADTSTRESLSVLTIPDAFPDCALSEEKHECSAAAAGPDKCHYSHPGHKESL
ENAKWDMNEAFCKMGNNDSNGELPRPENLADTTVVQKGSESPSRVRVPKPTSSSTQPEGSVLRPESGSILKGCKSQSEPV
TKKYPDGANHSHFLTSETSRPCDSNEREDEENIQKGPSVFDYSPRLSALLSHDELRQSQGRFSDTSTPQNTGYLCEASTL
SPSDQRVLADQSTREKFQDQFLGIAAISVSLQGAPCGQKPVDTECSSSQVHYHSEESMSDASAESGATRQTDESEKTGSK
VEDNSCTMVPGGGSRNDNTSDCGPLSHKGAIDAGDYETSLLAGQQSDTATDSDSDDYFYDTPLFEDEDHDSLILQGDDRD
CLQPEDYDTSLQEENDRTPPPDDIFYDVMKEKENPEFPHGGMDESLGVENKVCCPQGFPVGIEKPELYLAGEKEFNSGGS
EQLVESVSESENPPGLWDSESDSLTEGEIIGRKERLGASLTPDGHWRGDREECDTSRESQSDTDGVGSIQSSESYRPYMS
DGSDLDEEDNGGRSSEDSGDGRGGQGVADEGGEPQYQADPTQLYTAIRKEHGGETQNVSDMIPLDKTHSYSPLETQHGAG
VFQPESAGRGGWDTERSSHPELTTEADEEDEASLSTHMATKGVSLSNAEGTASEEIRLVQGPDSTGILKAEDLENVSPEI
SPSSDNIVRSEAELGGGASEDGHLSFTGSDRDQQGPGRGLVKGRDGQSDKLVDETSIREMGFQKEGVLMSSPEEGGEEER
DLEPFPNGSATESLNMGKSQVPPLLTHTEELSHRGAPHTTTMTTTMTLEGEAKNVQTGLTESPVLLETLAEIFDTPASKV
TRADLTSAVTASEMKSQVKEDSLTGGPEKETGPCTSLGHCDKCIHVDMLEPNEHTPSCALVAPPTVKDNLCSVNNAGEKS
VRPQEDWPPAAEVRLSDACVEESISEGKAGILQFTPENSDSTLSRLPHQSVAGWGKSADSVQARLPVSGVRHTSADTLDV
GCPQLESSREKASAEEEPHRERALSLKPQEREHHMLGFVEDGRSILKSSLDKVHMNLQEVGDPSAGTGTKISIQNLIRRA
ILSELPNEVSNVPSHGISPISNSSEVRAESGGDPFCITSFLHLLKQNQPPQETPGISELAKVLTQMDCDPEQRGLGSELL
PPQLKNAFYKLLFDGYATEKDQAEALGQTSCAVPKMAEEKPHVCSDLRNKEGHHCPLNPQAVGEAEVEPFSVHIAALPGG
EKLGELCSEPPEHSESTSGSKERSSDSSSKEKCSNGLQQCLQHTEKMHEYLVLLQDMKPPLDNQASVESSLEALKSQLKQ
LEAFELGLAPIAVFLRKDLKLAEEFLKSFPSDLPRRHHEELSKSHQRLQNAFSSLSSVSSERMKLIKLAINSEMSKLAVR
HEDFLHKLTSYSDWVSEKSRSVKAIQTVNVQDTELVKNSVKFLKNVLADLSHTKMQLETTAFDVQSFISDYAQDLSPSQS
RQLLRLLNTTQKGFLDLQELVTTEADRLEALLQLEQELGHQKVVAERQQEYREKLQGLCDLLTQTENRLISNQEAFVIGD
GTVELQKYQSKQEELQRDMQGSTQAMEEIVRNTELFLKESGDELSQADRALIEQKLNEVKMKCAQLNLKAEQSRKELDKA
VTTALKEETEKVAAVRQLEESKTKIENLLNWLSNVEEDSEGVWTKHTQPMEQNGTYLHEGDSKLGAGEEDEVNGNLLETD
AEGHSEATKGNLNQQYEKVKAQHGKIMAQHQAVLLATQSAQVLLEKQGHYLSPEEKEKLQKNTQELKVHYEKVLAECEKK
VKLTHSLQEELEKFDTDYSEFEHWLQQSEQELANLEAGADDLSGLMDKLTRQKSFSEDVISHKGDLRYITISGNRVIDAA
KSCSKRDSDRIGKDSVETSATHREVQTKLDQVTDRFRSLYSKCSVLGNNLKDLVDQYQQYEDASCGLLSGLQACEAKASK
HLREPIALDPKNLQRQLEETKALQGQISSQQVAVEKLKKTAEVLLDAKGSLLPAKNDIQKTLDDIVGRYDDLSKCVNERN
EKLQITLTRSLSVQDALDEMLDWMGSVESSLVKPGQVPLNSTALQDLISKDTMLEQDITGRQSSINAMNEKVKTFIETTD
PSTASSLQAKMKDLSARFSEASQKHKEKLAKMVELKAKVEQFEKLSDKLQTFLETQSQALTEVAMPGKDVPELSQHMQES
TAKFLEHRKDLEALHSLLKEISSHGLPGDKALVFEKTNNLSRKFKEMEDTIQEKKDALSSCQEQLSAFQTLAQSLKTWIK
ETTKQVPVVKPSLGTEDLRKSLEETKKLQEKWNLKAPEIHKANNSGVSLCNLLSALISPAKAIAAAKSGGVILNGEGTDT
NTQDFLANKGLTSIKKDMTDISHSYEDLGLLLKDKIVELNTKLSKLQKAQEESSAMMQWLEKMNKTASRWRQTPTPADTE
SVKLQVEQNKSFEAELKQNVNKVQELKDKLSELLEENPEAPEAQSWKQALAEMDTKWQELNQLTMDRQQKLEESSNNLTQ
FQTTEAQLKQWLMEKELMVSVLGPLSIDPNMLNTQKQQVQILLQEFDTRKPQYEQLTAAGQGILSRPGEDPSLHGIVNEQ
LEAVTQKWDNLTGQLRDRCDWIDQAIVKSTQYQSLLRSLSGTLTELDDKLSSGLTSGALPDAVNQQLEAAQRLKQEIEQQ
APKIKEAQEVCEDLSALVKEEYLKAELSRQLEGILKSFKDIEQKTENHVQHLQSACASSHQFQQMSKDFQAWLDAKKEEQ
RDSPPISAKLDVLESLLNSQKDFGKTFTEQSNIYEKTISEGENLLLKTQGAEKAALQLQLNTMKTDWDRFRKQVKEREEK
LKDSLEKALKYREQVETLRPWIDRCQHSLDGVTFSLDPTESESSIAELKSLQKEMDHHFGMLELLNNTANSLLSVCEVDK
EAVTEENQSLMEKVNRVTEQLQSKTVSLENMAQKFKEFQEVSRDTQRQLQDTKEQLEVHHSLGPQAYSNKHLSVLQAQQK
SLQTLKQQVDEAKRLAQDLVVEAADSKGTSDVLLQAETLAEEHSELSQQVDEKCSFLETKLQGLGHFQNTIREMFSQFTE
CDDELDGMAPVGRDAETLRKQKACMQTFLKKLEALMASNDSANRTCKMMLATEETSPDLIGVKRDLEALSKQCNKLLDRA
KTREEQVDGATEKLEEFHRKLEEFSTLLQKAEEHEESQGPVGTETETINQQLDVFKVFQKEEIEPLQVKQQDVNWLGQGL
IQSAAANTCTQGLEHDLDSVNSRWKTLNKKVAQRTSQLQEALLHCGRFQDALESLLSWMADTEELVANQKPPSAEFKVVK
AQIQEQKLLQRLLEDRKSTVEVIKREGEKIAASAEPADRVKLTRQLSLLDSRWEALLSRAEARNRQLEGISVVAQEFHET
LEPLNEWLTAVEKKLANSEPIGTQAPKLEEQISQHKALQEDILLRKQSVDQALLNGLELLKQTTGDEVLIIQDKLEAIKA
RYKDITKLSADVAKTLEHALQLAGQLQSMHKELCNWLDKVEVELLSYETQGLKGEAASQVQERQKELKNEVRSNKALVDS
LNEVSSALLELVPWRAREGLEKTIAEDNERYRLVSDTITQKVEEIDAAILRSQQFEQAADAELSWITETQKKLMSLGDIR
LEQDQTSAQLQVQKAFTMDILRHKDIIDELVTSGHKIMTTSSEEEKQSMKKKLDKVLKKYDAVCQINSERHLQLERAQSL
VSQFWETYEELWPWLTETQRIISQLPAPALEYETLRRQQEEHRQLRELIAEHKPHIDKMNKTGPQLLELSPKEGIYIQEK
YVAADTLYSQIKEDVKKRAVVLDEAISQSTQFHDKIDQILESLERIAERLRQPPSISAEVEKIKEQIGENKSVSVDMEKL
QPLYETLRQRGEEMIARSEGTEKDVSARAVQDKLDQMVFIWGSIHTLVEEREAKLLDVMELAEKFWCDHMSLVVTIKDTQ
DFIRDLEDPGIDPSVVKQQQEAAEAIREEIDGLQEELDMVITLGSELIAACGEPDKPIVKKSIDELNSAWDSLNKAWKDR
VDRLEEAMQAAVQYQDGLQGIFDWVDIAGNKLATMSPIGTDLETVKQQIEELKQFKSEAYQQQIEMERLNHQAELLLKKV
TEEADKHTVQDPLMELKLIWDSLDERIVSRQHKLEGALLALGQFQHALDELLAWLTHTKGLLSEQKPVGGDPKAIEIELA
KHHVLQNDVLAHQSTVEAVNKAGNDLIESSEGEEASNLQYKLRILNQRWQDILEKTDQRKQQLDSALRQAKGFHGEIEDL
QQWLTDTERHLLASKPLGGLPETAKEQLNAHMEVCTAFAIKEETYKSLMLRGQQMLARCPRSAETNIDQDITNLKEKWES
VKSKLNEKKTKLEEALHLAMNFHNSLQDFINWLTQAEQTLNVASRPSLILDTILFQIDEHKVFANEVNSHREQIIELDKT
GTHLKYFSQKQDVVLIKNLLISVQSRWEKVVQRLVERGRSLDEARKRAKQFHEAWSKLMEWLEESEKSLDSELEIANDPD
KIKAQLVQHKEFQKSLGGKHSVYDTTNRTGRSLKEKTSLADDNLKLDNMLSELRDKWDTICGKSVERQNKLEEALLFSGQ
FTDALQALIDWLYRVEPQLAEDQPVHGDIDLVMNLIDNHKVFQKELGKRTSSVQALKRSARELIEGSRDDSSWVRVQMQE
LSTRWETVCALSISKQTRLESALQQAEEFHSVVHTLLEWLAEAEQTLRFHGALPDDEDALRTLIEQHKEFMKRLEEKRAE
LSKATGMGDALLAVCHPDSITTIKHWITIIQARFEEVLAWAKQHQQRLAGALAGLIAKQELLETLLAWLQWAETTLTEKD
KEVIPQEIEEVKTLIAEHQTFMEEMTRKQPDVDKVTKTYKRRATDPPSLQSHIPVLDKGRAGRKRFPASGFYPSGSQTQI
ETKNPRVNLLVSKWQQVWLLALERRRKLNDALDRLEELREFANFDFDIWRKKYMRWMNHKKSRVMDFFRRIDKDQDGKIT
RQEFIDGILSSKFPTSRLEMSAVADIFDRDGDGYIDYYEFVAALHPNKDAYKPITDADKIEDEVTRQVAKCKCAKRFQVE
QIGDNKYRFFLGNQFGDSQQLRLVRILRSTVMVRVGGGWMALDEFLVKNDPCRVHHHGSKMLRSESNSSITATQPTLAKG
RTNMELREKFILADGASQGMAAFRPRGRRSRPSSRGASPNRSTSASSHACQAASPPVPAAASTPKGTPIQGSKLRLPGYL
SGKGFHSGEDSALITTAAARVRTQFAESRKTPSRPGSRAGSKAGSRASSRRGSDASDFDISEIQSVCSDVETVPQTHRPV
PRAGSRPSTAKPSKIPTPQRRSPASKLDKSSKR

>sp|Q91XQ5|CHSTF_MOUSE Carbohydrate sulfotransferase 15 OS=Mus musculus GN=Chst15 PE=2 SV=1 
MRHCINCCVQLFPEDTHKQQVACQGGPHHSHQACPTCKGENKILFRVDSKQMNLLAVLEVRTEGNENWGGFLRFRKGKRC
SLVFGLIIMTLVMASYILSGAHQELLISSPFHYGGFPSNPSVMDGENPSDVKEHHYQPSVNNISYVKDYPSIKLIIDSIA
ARIEFTTRQLPDLQDLKRQELHMFSVIPSKFLPTSKSPCWYEEFSGRNTTDPYLTNSYVLYSKRFRSTFDALRKVFWGHL
SHVQGKHFRLRCLPHFYIIGQPKCGTTDLYDRLRLHPEVKFSAIKEPHWWTRKRFGIVRLRDGLRDRYPVEDYLDLFDLA
AHQIHQGLQAASAEQPSKMNKIIIGEASASTMWDNNAWTFFYDNSTDGEPPFLTQDFIHAFQPEAKLIVMLRDPVERLYS
DYLYFASSNKSADDFHEKVTEALQLFENCMLDYSLRACVYNNTLNNAMPVRLQVGLYAVYLLDWLTVFSKEQFLILRLED
HASNVKYTMHKVFQFLNLGPLSEKQEALMTKSPASNTRRPEDRSLGPMWPITQKILREFYGPFNTRLAQVLDDEAFAWKT
T

>sp|Q8R4G6|MGT5A_MOUSE Alpha-1,6-mannosylglycoprotein 6-beta-N-acetylglucosaminyltransferase A OS=Mus musculus GN=Mgat5 PE=2 SV=1 
MAFFSPWKLSSQKLGFFLVTFGFIWGMMLLHFTIQQRTQPESSSMLREQILDLSKRYIKALAEENRDVVDGPYAGVMTAY
DLKKTLAVLLDNILQRIGKLESKVDNLVNGTGANSTNSTTAVPSLVSLEKINVADIINGVQEKCVLPPMDGYPHCEGKIK
WMKDMWRSDPCYADYGVDGTSCSFFIYLSEVENWCPRLPWRAKNPYEEADHNSLAEIRTDFNILYGMMKKHEEFRWMRLR
IRRMADAWIQAIKSLAEKQNLEKRKRKKILVHLGLLTKESGFKIAETAFSGGPLGELVQWSDLITSLYLLGHDIRISASL
AELKEIMKKVVGNRSGCPTVGDRIVELIYIDIVGLAQFKKTLGPSWVHYQCMLRVLDSFGTEPEFNHASYAQSKGHKTPW
GKWNLNPQQFYTMFPHTPDNSFLGFVVEQHLNSSDIHHINEIKRQNQSLVYGKVDSFWKNKKIYLDIIHTYMEVHATVYG
SSTKNIPSYVKNHGILSGRDLQFLLRETKLFVGLGFPYEGPAPLEAIANGCAFLNPKFNPPKSSKNTDFFIGKPTLRELT
SQHPYAEVFIGRPHVWTVDLNNREEVEDAVKAILNQKIEPYMPYEFTCEGMLQRINAFIEKQDFCHGQVMWPPLSALQVK
LAEPGQSCKQVCQESQLICEPSFFQHLNKEKDLLKYKVTCQSSELYKDILVPSFYPKSKHCVFQGDLLLFSCAGAHPTHQ
RICPCRDFIKGQVALCKDCL

>sp|A6X935-2|ITIH4_MOUSE Isoform 2 of Inter alpha-trypsin inhibitor, heavy chain 4 OS=Mus musculus GN=Itih4 
MKSPAPAHMWNLVLFLPSLLAVLPTTTAEKNGIDIYSLTVDSRVSSRFAHTVVTSRVVNRADAVQEATFQVELPRKAFIT
NFSMIIDGVTYPGVVKEKAEAQKQYSAAVGRGESAGIVKTTGRQTEKFEVSVNVAPGSKITFELIYQELLQRRLGMYELL
LKVRPQQLVKHLQMDIYIFEPQGISILETESTFMTPELANALTTSQNKTKAHIRFKPTLSQQQKSQSEQDTVLNGDFIVR
YDVNRSDSGGSIQIEEGYFVHHFAPENLPTMSKNVIFVIDKSGSMSGKKIQQTREALVKILKDLSPQDQFNLIEFSGEAN
QWKQSLVQATEENLNKAVNYASRIRAHGGTNINNAVLLAVELLDRSNQAELLPSKSVSLIILLTDGDPTVGETNPTIIQN
NVREAINGQYSLFCLGFGFDVNYPFLEKMALDNGGLARRIYEDSDSALQLQDFYHEVANPLLSSVAFEYPSDAVEEVTRY
KFQHHFKGSEMVVAGKLQDQGPDVLLAKVSGQMHMQNITFQTEASVAQQEKEFKSPKYIFHNFMERLWALLTIQQQLEQR
ISASGAELEALEAQVLNLSLKYNFVTPLTHMVVTKPEGQEQFQVAEKPVEVGDGMQRLPLAAQAHPFRPPVRGSKLMTVL
KGSRSQIPRLGDAVRASRQYIPPGFPGPPGPPGFPAPPGPPGFPAPPGPPLASGSDFSLQPSYERMLSLPSVAAQYPADP
HLVVTEKSKESTIPEESPNPGLEVTGKYENTGFSWLEVTIQKPHLQVHATPERLVVTRGRKNTEYKWKKTLFSVLPGLKM
TMNMMGLLQLSGPDKVTIGLLSLDDPQRGLMLLLNDTQHFSNNVKGELGQFYRDIVWEPPVEPDNTKRTVKVQGVDYLAT
RELKLSYQEGFPGAEISCWTVEI

>sp|Q9R0E2|PLOD1_MOUSE Procollagen-lysine,2-oxoglutarate 5-dioxygenase 1 OS=Mus musculus GN=Plod1 PE=1 SV=1 
MRSLLLLAPLAWLLLVQAKDDAKLEDNLLVLTVATKETEGFRRFKRSAQFFNYKIQSLGLGEDWSVDGGPAAAGGGQKVR
LLKKALEKHADKEDLVILFVDSYDVVFASGPRELLKKFQQAKSQVVFSAEEHIYPDRRLEAKYPTVPDGKRFLGSGGFIG
YAPSLSKLVAEWEGQDSDSDQLFYTKIFLNPEKREQINISLDHRCRIFQNLDGALDEVVLKFEMGHVRARNLAYDTLPVV
VHGNGPTKLQLNYLGNYIPRFWTFETGCTVCDEGLRSLKGIGDEALPTVLVGVFIEQPTPFLSLFFLRLLRLRYPQKQMR
LFIHNQERHHKLQVEQFLAEHGSEYQSVKLVGPEVRMANADARNMGADLCRQDQTCTYYFSVDADVALTEPNSLRLLIEQ
NKNVIAPLMTRHGRLWSNFWGGLSADGYYARSEDYVDIVQGRRVGVWNVPYISNIYLIKGSALRAELQNVDLFHYSKLDS
DMSFCANVRQQEVFMFLTNRHTFGHLLSLDNYQTTHLHNDLWEVFSNPEDWKEKYIHENYTKALAGKLVETPCPDVYWFP
IFTEAACDELVEEMEHYGQWSLGDNKDNRIQGGYENVPTIDIHMNQITFEREWHKFLVEYIAPMTEKLYPGYYTRAQFDL
AFVVRYKPDEQPSLMPHHDASTFTVNIALNRVGEDYEGGGCRFLRYNCSVRAPRKGWALLHPGRLTHYHEGLPTTKGTRY
IAVSFVDP

>tr|E9QP73|E9QP73_MOUSE Transmembrane protein 132C OS=Mus musculus GN=Tmem132c PE=1 SV=1 
MDGVTAATMRSEGAAPRRAARYGALSLVLATLLGQVTESRGVMDNIQRFSSLPPYLPVSFHVLRAETAFFLKEANPDPLR
NASLQSRVESFFIYKAQQPPVLNVSYGPYSAEKVIPLDLMLNPNFLGPTSKFPFDWRLKAYILQEKVYLSHPKVQVLFHI
VGRDWDDHRDEKLPCLRVFAFRDSREVRGSCRLGGPLGLCVAQLEMLPGWFSPPAVVSGRRRPAERPEGSPVELYYAVQP
GDERGDCTGGDTRKDNAIRPGKDGQEGRTSHLQKIGTISLYRAQDSTQLSELRLDGNVVIWLPSQPVKQGDIVTASVTIA
NNSTVDHFILRAKVKKGVNILTVQTSEPRQWDVRQEVGNGGKHTTTSVACQRLGPGARNRSSNLFSEVMQMNFEIASFSS
LSGTQPITWQVEYPRKGATDIAVSEIFISQKDLVAIVPLAMDTELLNTAILTGKTVAMPVRVVSVEENSTLRDISELVEC
KATDENVIKVSDHCDYVFVNGKEIKGKMDSVVNFTYQHLSAPLHVTVWVPRLPLQIEVSDTELSQVKGWRVPIVASKRPT
RDSEEEEEEEQKGRGCTLQFQHATVRVLTQFVSEGAGPWGQLSHLLSPDWQFDITHLVADFMKLESPHIATLQDSRVLVG
REVGMTTIQVLSPLSDSILAEKTVTVLDDKVSVTDLAVQVVAGLSVTLHPISENNKATSAVAMAEELLRAPKKEAIISTW
LQFSDGSVTPLDIYDSKDFSLTAISLDEAVVSIPQPLSPWWPTVVAEGEGQGPLLRVDMSIAEACQKSKRKSVLAVGIGH
VGVKFGWDDADSSQTGEKDEEEIKNHASDRRQKIQDLERPGQDELYHGNFPGDREEGALSATTTTKSLLDNNVGKSGRRD
GARLHSIPIDFTNFPAHVDLPKAKTRGTLEENGLMQTAHGLSDLEIGMYALLGVFCLAILVFLINCATFAFKYRHKQVPL
EGQASMTHSHDWVWLGNEAELLENIGDLSPPQDEHTTIIDRGLGGCEENNHLLLNGGSQKPTQSQVHRPPGSGGRQTREP
RQEPANSPTSKMKKVKFATFTIPPEESCPTVNSILSGEDDIKWVCQDLDVGAPKELRTYLEKFQDSV

>sp|Q6A0A9|F120A_MOUSE Constitutive coactivator of PPAR-gamma-like protein 1 OS=Mus musculus GN=FAM120A PE=1 SV=2 
MGVQGFQDYIEKHCPSAVVPVELQKLARGSLVGGGRQRPPQTPLRLLVDADNCLHRLYGGFYTDWVSGGQWNHMLGYLAA
LAKACFGGNIELFVFFNGALEKARLHEWVKRQGNERQTAQQIVSHVQNKGTPPPKVWFLPPVCMAHCIRLALIRFHVKVA
QSIEDHHQEVIGFCRENGFHGLVAYDSDYALCNIPYYFSAHALKLSRNGKSLTTSQYLMHEVAKQLDLNPNRFPIFAALL
GNHILPDEDLASFHWSLLGPEHPLASLKVRAHQLVLPPCDVVIKAVADYVRNIHDTSDLDAIAKDVFQHSQSRTDDKVIR
FKRAVGYYSATSKPMPFHPPHYLARPNPFGMPGMVPPYVPPQMLNIPQTSLQAKPAVPQVPSPGGTPGQAPYPYSLSEPA
LTLDTSGKNLTEQNSYSNIPHEGKHTPLYERSSPINLAQSGSPNHVDSAYFPGSSTSSSSDNDEGGGGATNHISGNKIGW
EKTGSHAEPLARGDPGDQVKVEGSSTASSGSQLAEGKGSHMGTVQPIPCLLSMPTRNHMDITTPPLPPVAPEVLRVAEHR
HKKGLMYPYIFHILTKGEIKIAVSIEDEANKDLPPAALLYRPVRQYVYGVLFSLAESRKKTERLAFRKNRLPPEFSPLII
KEWAAYKGKSPQTPELVEALAFREWTCPNLKRLWLGKAVEDKNRRMRAFLACMRSDTPAMLNPANVPTHLMVLCCVLRYM
VQWPGARILRRQELDAFLAQALSPKLYEPDQLQELKIDNLDPRGIQLSALFMSGVDMALFANDACGQPIPWEHCCPWMYF
DGKLFQSKLLKASREKTPLIDLCDGQAEQAAKVEKMRQSILEGLSFSRQNHPLPFPPPPALPFYPASVYPRHFGPVPPSQ
GRGRGFAGVCGFGGHYGETVATGPYRAFRVTAASGHCGAFSGSDSSRTSKSQGGVQPIPSQGGKLEIAGTVVGHWAGSRR
GRGGRGPFPLQVVSVGGPARGRPRGVISTPVIRTFGRGGRYYGRGYKSQGAIQGRPPYAASAEEVAKELKSKSGESKSSA
VSLAENGVMAEEKPVPQLNGSTGDPRVPSHSESALNNDSKPCNTNPHLNALSTDSACRREAALEAAVLNKEE

>sp|Q8BH61|F13A_MOUSE Coagulation factor XIII A chain OS=Mus musculus GN=F13a1 PE=1 SV=3 
MSDTPASTFGGRRAVPPNNSNAAEVDLPTEELQGLVPRGVNLKDYLNVTAVHLFKERWDSNKIDHHTDKYDNNKLIVRRG
QTFYIQIDFNRPYDPRKDLFRVEYVIGRYPQENKGTYIPVPVVKELQSGKWGAKVIMNEDRSVRLSVQSSPECIVGKFRM
YVAVWTPYGILRTRRDPETDTYILFNPWCEEDAVYLDDEKEREEYVLNDIGVIFYGDFKDIKSRSWSYGQFEDGILDTCL
YVMDKAEMDLSGRGNPIKVSRVGSAMVNAKDDEGVLVGSWDNVYAYGIPPSAWTGSVDILLEYRSSETPVRYGQCWVFAG
VFNTFLRCLGIPARVITNYFSAHDNDANLQMDIFLEEDGNVSSKLTKDSVWNYHCWNEAWMTRPDLPVGFGGWQAVDSTP
QENSDGMYRCGPASVQAVKHGHVCFQFDAPFVFAEVNSDLVYITAKQDGTHVVEAVDATHIGKLIVTKQIGGDGMQDITD
TYKFQEGQEEERLALETALMYGAKKTLNTEGVVKSRSDVTMNFDVENAVLGKDFKVTITFQNNSSNLYTILAYLSGNITF
YTGVSKKEFKKESFEETLDPFSSKKKEVLVRAGEYMSHLLEQGFLHFFVTARINESRDVLAKQKSIILTIPKITIKVRGA
AMVGSDMVVTVEFTNPLKETLQNVWIHLDGPGVMRPKRKVFREIRPNTTVQWEEVCRPWVSGHRKLIASMTSDSLRHVYG
ELDLQIQRRPTM

>sp|O35696|SIA8B_MOUSE Alpha-2,8-sialyltransferase 8B OS=Mus musculus GN=St8sia2 PE=2 SV=2 
MQLQFRSWMLAALTLLVVFLIFADISEIEEEIGNSGGRGTIRSAVNSLHSKSNRAEVVINGSSPPAVADRSNESLKHNIQ
PASSKWRHNQTLSLRIRKQILKFLDAEKDISVLKGTLKPGDIIHYIFDRDSTMNVSQNLYELLPRTSPLKNKHFQTCAIV
GNSGVLLNSGCGQEIDTHSFVIRCNLAPVQEYARDVGLKTDLVTMNPSVIQRAFEDLVNATWREKLLQRLHGLNGSILWI
PAFMARGGKERVEWVNALILKHHVNVRTAYPSLRLLHAVRGYWLTNKVHIKRPTTGLLMYTLATRFCNQIYLYGFWPFPL
DQNQNPVKYHYYDSLKYGYTSQASPHTMPLEFKALKSLHEQGALKLTVGQCDGAT

>sp|Q8BXA1|GOLI4_MOUSE Golgi integral membrane protein 4 OS=Mus musculus GN=Golim4 PE=1 SV=1 
MGNGMCSRKQKRIFQTLLLLTVVFGFLYGAMLYLELQTQLRKAEAVALKYQQHQDSLSAQLQVVYEHRSRLEKSLQKERL
EHKKAKEDFLVYKLEAQETLNKGRQDSNSRYSALNVQHQMLKSQHEELRKQHSDLEEEHRKQGEDFSRTFNDHKQRYLQL
QQEKEQELSKLKETVYNLREENRQLRKAHQDIHTQLQDVKTQVAEYKQLKDTLNRIPSFRNPDPVEQQNVTFPHGTHPPQ
GYNGREKLTGELQEVQPNHEAGPRRMEEKPLSSMQKDAGFQALEEQNQVEPREPEERQVEEEHRKALEEEEMEQVGQAEH
LEEEHDPSPEEQDRDWRDQQGQNAAHLLDGHPQAEVEHSTKAATNFQSPYEEQLEQQRLAARRDEEAQRLREHQEALHQQ
RLHGQLLRQQQQQQFLAREMAQQKQVAHEDGQQQHQEQLRQQAHYNAVENDIAQGVEDQGIPEEEGGAYDRDNQRQDEAE
GDPGNRQELREPGHQEGDPEVEADRAAVEDINPADDPNNQGEDEFEEAEQVREENLPEESEEQKQSEAKQGNVEMDEHLV
MAGNPDQQEDNVDEQYQDEGEEEVQEDLTEEKKREMEHNVEETYGEHPDDKNNDGEEQGVHNRAHPKGRQEHYEEEEDEE
DGAAVAEKSHRRAEM

>sp|Q9D4H9-2|PHF14_MOUSE Isoform 2 of PHD finger protein 14 OS=Mus musculus GN=Phf14 
MDRSSKRRQVKPLAASLLEALDYDSSDDSDFKVGDASDSEGSGNGSEDPSKDSGEGSCSDSEENILEEELNEDIQVKEEQ
LKNSTEEIMPSDKQLIKMEKKEEEENGERPRKKKEKEKEKEKEREKDKEKATVSDSAAASAAGTTPATSPPAVTSPSVPT
TTTTTTEEQVSEPKKWNLRRNRPLLDFVSMEELNAMDDYDSEDDNDWRPTVVKRKGRSASQKEGSDGDNEDDDDEGSGSE
EDENDEGNDEDHSSPASEAGGKKKRSKVLSRNSADDEELTNDSLTLSQSKSNEDSLILEKSQNWSSQKMDHILICCVCLG
DNSEDADEIIQCDNCGITVHEGCYGVDGESDSIMSSASENSTEPWFCDACKCGVSPSCELCPNQDGIFKETDAGRWVHIV
CALYVPGVAFGDIDKLRPVTLTEMNYSKYGAKECSFCEDPRFARTGVCISCDAGMCRAYFHVTCAQKEGLLSEAAAEEDI
ADPFFAYCKQHADRLDRKWKRKNYLALQSYCKMSLQEREKQLSPEAQARINARLQQYRAKAELARSTRPQAWVPREKLPR
PLTSSASAIRKLMRKAELMGISTDIFPVDNSDTSSSVDGRRKHKQPALTADFVNYYFERNMRMIQIQENMAEQKNIKDKL
ENEQEKLHVEYNKLCESLEELQNLNGKLRSEGQGIWALLGRITGQKLNVPAILRAPKERKPSKKEGGTQKTSALPTVLYS
CGICKKNHDQHLLLLCDTCKLHYHLGCLDPPLTRMPRKTKNSYWQCSECDQAGSSDMEAEMAMETLPDGTKRSRRQIKEP
VKFVPQDVPPEPKKIPIRNTRTRGRKRSFVPEEEKHEERVPRERRQRQSVLQKKPKAEDLRTECSTCKGTGDNENLVRCD
ECRLCYHFGCLDPPLKKSPKQTGYGWICQECDSSSSKEDENEAEKKNASQELSMEQKTPKK

>tr|Q6DD96|Q6DD96_MOUSE Protein Pcdhga7 OS=Mus musculus GN=Pcdhga7 PE=2 SV=1 
MAPGQRGWGSHYRGFVLLSILLGMRWEAWAGQILYSVSEETDKGSFVGNITKDLGLQPRELAERGVRIITKGKTQLFSLN
PRSGSLVTAGRIDREELCAQSPRCLVSFNILIEDKMNLYPIEVEIMDVNDNAPRFLTEEINIKIMENAAPGVRFPLKEAT
DSDVGKNSLQRYQLSPNHHFSLVVQSGDDGTKYPELVLEKALDREEEGLHHLVLTAYDGGDPLRSGTASIRVTVVDVNDH
TPVFSLPLYQATVPENVPVGTRLLTVNAIDLDEGIYGEVTYSFWKITPELLQIFHLSSLTGELSTLKGLDYEQSSFYELE
VQAQDGAGSLTKAKVLITVLDVNDNAPEVTVTSVSSPVPEDTPPGTVIALFYLQDKDSGKNGEVTCSLPENLPFKLERSI
DNYYRLVTARNLDREKMSVYNITLKATDGGIPPLSTETRMSIHVSDTNDNPPTFSDSSYSIYVPENNPRGASIFSVTAQD
PDSDKNAQVTYALAEDTIQGVPVSSYVSINSDTGILYALGSFDYEQFRDLQLRVTARDSGDPPLSSNVSLKLFVLDKNDN
APEILYPALPTDGSTGVELAPRSAEPGYLVTKVVAVDKDSGPNAWLSYRLLKASEPGLFSVGLHTGEVRTARALLDRDAL
KQNLVVVVQDHGQPPLSATVTLTVAVANSIPDVLADLGSIRTPSEPDDSDITLYLVVAVATVSCVFLVFVTVLLALRLWR
WHKSHMLQASSGGGLEDVPASHFVGLDGVQAFLQTYSHEVSLTADSRKSHIIFPQPNYVDTLISQDSCEKSDSLLTSIDF
QECKGEAPSSQQAPPNTDWRFSQAQRPGTSGSQNGDETGTWPNNQFDTEMLQAMILASASEAADGSSTLGGGAGTMGLSA
RYGPQFTLQHVPDYRQNVYIPGSNATLTNAAGKRDGKAPAGGNGNKKKSGKKEKK

>sp|Q99L47|F10A1_MOUSE Hsc70-interacting protein OS=Mus musculus GN=St13 PE=1 SV=1 
MDPRKVSELRAFVKMCRQDPSVLHTEEMRFLREWVESMGGKVPPATHKAKSEENTKEEKRDKTTEENIKTEELSSEESDL
EIDNEGVIEPDTDAPQEMGDENAEITEEMMDEANEKKGAAIEALNDGELQKAIDLFTDAIKLNPRLAILYAKRASVFVKL
QKPNAAIRDCDRAIEINPDSAQPYKWRGKAHRLLGHWEEAAHDLALACKLDYDEDASAMLREVQPRAQKIAEHRRKYERK
REEREIKERIERVKKAREEHERAQREEEARRQSGSQYGSFPGGFPGGMPGNFPGGMPGMGGAMPGMAGMAGMPGLNEILS
DPEVLAAMQDPEVMVAFQDVAQNPSNMSKYQSNPKVMNLISKLSAKFGGQS

>sp|Q62312|TGFR2_MOUSE TGF-beta receptor type-2 OS=Mus musculus GN=Tgfbr2 PE=1 SV=1 
MGRGLLRGLWPLHIVLWTRIASTIPPHVPKSDVEMEAQKDASIHLSCNRTIHPLKHFNSDVMASDNGGAVKLPQLCKFCD
VRLSTCDNQKSCMSNCSITAICEKPHEVCVAVWRKNDKNITLETVCHDPKLTYHGFTLEDAASPKCVMKEKKRAGETFFM
CACNMEECNDYIIFSEEYTTSSPDLLLVIIQVTGVSLLPPLGIAIAVIIIFYCYRVHRQQKLSPSWESSKPRKLMDFSDN
CAIILEDDRSDISSTCANNINHNTELLPIELDTLVGKGRFAEVYKAKLKQNTSEQFETVAVKIFPYEEYSSWKTEKDIFS
DINLKHENILQFLTAEERKTELGKQYWLITAFHAKGNLQEYLTRHVISWEDLRKLGSSLARGIAHLHSDHTPCGRPKMPI
VHRDLKSSNILVKNDLTCCLCDFGLSLRLDPTLSVDDLANSGQVGTARYMAPEVLESRMNLENVESFKQTDVYSMALVLW
EMTSRCNAVGEVKDYEPPFGSKVREHPCVESMKDSVLRDRGRPEIPSFWLNHQGIQIVCETLTECWDHDPEARLTAQCVA
ERFSELEHPERLSGRSCSQEKIPEDGSLNTTK

>sp|Q9DA75|NLS1_MOUSE Sodium-dependent lysophosphatidylcholine symporter 1 OS=Mus musculus GN=Mfsd2a PE=1 SV=1 
MAKGEGAESGSAAGLLPTSILQASERPVQVKKEPKKKQQLSICNKLCYAVGGAPYQLTGCALGFFLQIYLLDVAKVEPLP
ASIILFVGRAWDAFTDPLVGFCISKSSWTRLGRLMPWIIFSTPLAIIAYFLIWFVPDFPSGTESSHGFLWYLLFYCLFET
LVTCFHVPYSALTMFISTEQSERDSATAYRMTVEVLGTVIGTAIQGQIVGQAKAPCLQDQNGSVVVSEVANRTQSTASLK
DTQNAYLLAAGIIASIYVLCAFILILGVREQRELYESQQAESMPFFQGLRLVMGHGPYVKLIAGFLFTSLAFMLVEGNFA
LFCTYTLDFRNEFQNLLLAIMLSATFTIPIWQWFLTRFGKKTAVYIGISSAVPFLILVALMERNLIVTYVVAVAAGVSVA
AAFLLPWSMLPDVIDDFHLKHPHSPGTEPIFFSFYVFFTKFASGVSLGVSTLSLDFANYQRQGCSQPEQVKFTLKMLVTM
APIILILLGLLLFKLYPIDEEKRRQNKKALQALREEASSSGCSDTDSTELASIL

>sp|Q8C753|K0556_MOUSE Uncharacterized protein KIAA0556 OS=Mus musculus GN=Kiaa0556 PE=1 SV=2 
MDGQALRKVERSRSCSQERKEGYSKDMVTDFDEKHDEYLILLQQRNRILKHLKAKDPVQLRLEHLEQGFSVYVNGANSEL
KTSPRKAVHTDFSRSASQAEGSQDYGRRTLFREAEEVLRRSSRTAPGKVQRRGWHQKSVQIRTEAGSRLHIEPPLDCSED
FESQEDVIGKHEDATGEHTQELRKGLGLSTSLQTQEDGSSDEYDSIEEDVLSETETEDPVLPVHNRDECPLPSHDAVQKD
VPKDQELEGRHPQATDTLVVMEFNPASKGNKMDRILSAKRKENAEVFIPSKPDSVLNPQPPAVFPEQERACSRSGSRRDR
PLSATRKAYAAEDREEDASAVLKAIQVENEALQQVFLSHDPELHTSPQQDTKEPPAKSWSSLLKAKEDIPELLPATPVTT
DPELCRAAAGAKAVSQAMDGMSPLGSRQQHKLVGVLQTMESDTTHLSQVAIPTEKPVPNSEEKWKARVDEIEDAIYVTME
ILSNWGNASWVGLTEVQFFDLNNIKLYVSPHDVDIRNAVLPGELGCLVNRDLVSKKDPPVWTCPFHPPLQLYFIIHNMRQ
LRDFGLTMIKVRNYWTADGDLDIGAKNVKLYVNKSLIFDGVLEKGGGEAPSDCTIPVDLQRERNESSDKALSTGWKESKG
ALKMAALSDARELGLSCSQPAESLDMTVSSQGDFLGEKVNSTSGLKNSLSKLQEDVRLLATPASMGDGPSVPSSSSPGKC
LPLEEEPSLIQQLESLRGRKIPEPTGKTPHWLQPSLAGMGKKQTVRKPKPLWLSPEKDLEQKSRFPSEDVMGDTPGEVET
REKGPRREQGRTSSWNVITEERAPKAFSKACGDDLDIFSQLPNRDRPASGRRALKKEASSSHGDDRPASKEDTQASQTLP
WLQWYGEQEHALHASWDSLTAFDRAHRGRISALEPQGDILDEFLKQQRSSRHEEFPAPCREEEPEPSTEMGGDSDFKIPV
LPYGQHLVIDIKSTWGDRHYVGLNGIEIFSSSGEPVQISSITADPPDINILPAYGKDPRVVSNLIDGVNRTQDDMHVWLA
PFTPGMTHTISIEFTHPCQVALIRIWNYNKSRIHSFRGVKDITMLLDTQCIFEGEIAKASGTLMGAPEHFGDTILFTMDE
DILEAIFCLDDTFDMDAESLCGLQPEEALRRPSTADGEGQDERPFTQAGLGAQDQVPGLELQTSPPVSEVTTPEPGIFYG
LCLRLNLTASWGDLHYIGLTGLEVVGKDGEALPIQPHQLSASPRDLNDLPEYNDDSRTLDKLIDGMNITTEDEHMWLIPF
SPGLDHVVMIHFDRAQSIAGLRLWNYNKSPEDTYRGVKIAHVSLDGLCVSPAEGFLIRKGPGNCHFDFAQEILFGDYLQT
RLPPAPTRRLDAKSLERASMDYEAPLMPCGFIFQFQLLSSWGDPYYIGLTGLELYDEHGERIPLSQNNIAAFPDSVNALE
GVCGDVRTPDKLIDQVNDTSDGRHMWLAPILPGLVNRVYVIFDLPTTVSMIKLWNYTKTPQRGVKEFGLLVDDLLVYNGI
LAMVSHLVGGILPTCEPTVPHHTILFAEDTDFCHQEKHAIISKPEEDQDIQMMNENQVITTSRRKPGTADPALRPKTCIR
EKETSRRWRC

>sp|Q80WT4|GP176_MOUSE Probable G-protein coupled receptor 176 OS=Mus musculus GN=Gpr176 PE=2 SV=1 
MGHNSSWVSPNTSHPRNTSGAEAGANLSAFGELSEAQLYRQFTTTVQVVIFIGSLLGNFMVLWSTCRTTVFKSVTNRFIK
NLACSGICASVVCVPFDIILSSSPHCCWWIYTMLFCKVLKFLHKVFCSVTVLSFPAIALDRYYSVLYPLERKISDAKSRE
LVMYIWAHAVVASVPVFAVTNVADIYAMSTCTEVWSNSLGHLVYVLIYNVTTVIVPVAVVFLFLILIRRALSASQKKKVI
IAALRTPQNTISIPYASQREAELHATLLSMVTVFILCSVPYATLVVYQTVLNVPNTSVFLLLTAIWLPKVSLLANPVLFL
TVNKSVRKCLVGTLVQLHHRYSRRNVVSTGSGVAEPSLEPSMRSGSQLLEMFHIGQQQIFKPSEDEEESEAKYLGSADFQ
AKEVLTSCPEGEQEPPQLAPSVPPPGTVDSEPRVSPVAPMESGIFPDKYSLQFGFGPFELPPQWLSETRNSKKRLLPPLG
NTPEELIQTKVPRVNRVERKMSRNNKVSIFPKVDS

>sp|Q8C0Y0|PP4R4_MOUSE Serine/threonine-protein phosphatase 4 regulatory subunit 4 OS=Mus musculus GN=Ppp4r4 PE=1 SV=2 
MHPPPPDAGVAMDFGQNSLFGYMEDLQELTIIERPVRRSLKTPEEIERLTVDEDLSDIDRAVYLLSAGQDVQGASVIANL
PFLMRQNPTETLRRVLPKVREVLHVASVEMQLTAAVSFLTILQEESMSVHTCAHSFLQVILLHLEHRDTGVSNAWLETLL
SAVELLPKETLRHEILNPLVSKAQLSQTVQSRLVSCKILGKITNKFDAHSIKREILPLVKSLCQDVEYEVRSCMCRQLEN
IAQGIGAELTKNVVLPELIELSRDESGSVRLAAFETLVNMLDMFDTDDRSQTILPLVKSFCEKSFKADESILISLSFHLG
KLCHGLYGIFTPDQHLRFLEFYKKLCTLGLQQENGHNESQIPSQIVEQEKKYTSVRKNCAYNFPAMIVFVDPKNFHMELY
STFFCLCHDPEVPVRHTIAICFYEVSKLLNSGVHLIHKELITLLQDESLEVLDALINHLPEILELMSTGGENSVQENKFS
SVPDLIPALTAAEQRAAASLKWRTHEKLLQKYTCLPHIISSDQIYYRFLQRMFTIMMTNNVLPVQRAAARTLCIFLRYNR
KQEQRHEVIQKLIEQLGQGKSYWNRLRFLDTCEFIIEIFSRSFFCKYFFLPVIELTHDPVANVRMKLCYLLPKVKSALKI
PADMHLLQQLEMCVRKLLCQEKDKDVLAIVKKTVLELDRMEMSMDMFQKKNYEKDLLDQEKEREELLFLEMEQLEKEKHQ
SDGRLASDKSFEKKRRDSRTSTQSLSKNLPISVPGPSSSTASTSKEIKKSKLTRSQSFNNQAFHAKYGTLDKCASKSSTL
AHTSSVSGLVRTAMLSLTDDSFRTRNASSVPASFSPNPVMPSTSRGPGNTADPKSSGSKDAQPRKATLKSRKSNP

>sp|Q69ZF3|GBA2_MOUSE Non-lysosomal glucosylceramidase OS=Mus musculus GN=Gba2 PE=1 SV=2 
MVTCVPASEQVGCAERDSQVYCEDTGGTEAVRVTDCGSPEDSGPQDEPSYCNSEDSGQLMASYEGKARGYQVPPFGWRIC
LAHEFAEKRRPFQANNISLSNLVKHLGMGLRYLKWWYRKTHVEKKTPFIDMLNSLPLRQIYGCPLGGIGGGTITRGWRGQ
FCRWQLNPGMYQHQTVIADQFIVCLRRDGRTVYQQVLSLELPNVLRSWNWGLCGYFAFYHALYPRAWTVYQLPGQNVTLT
CRQVTPILPHDYQDSSLPVGVFVWDVENEGDETLDVSITFSMRNGLGGEDDAAGSLWNEPFRLEQGGTTVQGLLLHHPTP
PNPYTMAVAARCTADTTVTHTTAFDPNGTGQQVWQDLLQDGQLDSPAGQSTPTQKGEGIAGAVCVSSKLLPRSRCCLEFS
LAWDMPKIMFGAKSQVHYRRYTRFFGSDGDVAPALSHYALCHYADWEDRISAWQNPVLDDRTLPAWYKSALFNELYFLAD
GGTVWLEVPADSLPEGLGGSMRQLRSTLQDYGRFGYLEGQEYRMYNTYDVHFYASFALVMLWPKLELSLQYDMALATLKE
DLTRRRYLMSGVVAPVKRRNVIPHDIGDPDDEPWLRVNAYLIHDTADWKDLNLKFVLQIYRDYYLTGDQGFLEDMWPVCL
AVMESEMKFDKDQDGLIENGGYADQTYDAWVTTGPSAYCGGLWLAAVAVMVQMAVLCGAQDVQERFASILCRGREAYERL
LWNGRYYNYDSSSHPQSRSIMSDQCAGQWFLRACGLGEGDTEVFPTLHVVRALQTIFELNVQAFAGGAMGAVNGMHPHGV
PDRSSVQSDEVWVGVVYGLAATMIQEGLTWEGFRTAEGCYRTVWERLGLAFQTPEAYCQQQVFRSLAYMRPLSIWAMQLA
LQQQQHKKSRRPSVTQGTGLSTQPECGPKRSLANLNSE

>sp|O55013|TPPC3_MOUSE Trafficking protein particle complex subunit 3 OS=Mus musculus GN=Trappc3 PE=1 SV=1 
MSRQANRGTESKKMSSELFTLTYGALVTQLCKDYENDEDVNKQLDRMGYNIGVRLIEDFLARSNVGRCHDFRETADVIAK
VAFKMYLGITPSITNWSPAGDEFSLILENNPLVDFVELPDNHSALIYSNLLCGVLRGALEMVQMAVEAKFVQDTLKGDGV
TEIRMRFIRRIEDNLPAGEE

>sp|Q9QY42-3|GPR37_MOUSE Isoform 3 of Prosaposin receptor GPR37 OS=Mus musculus GN=Gpr37 
MPARGAPLSRTSRLLLLLLFKVSVSAALSFVPEPRNGTCLGESCSPLIQRRSRDARGPGNSAKDALRVHVPREKLEAEVR
GATSWDLPPPRGGDTGVIEEAAAAGPLGPPTKPPSAWRWKSAQGKEPSGHLRRRDPTDPQLFFPTSEGGEMSSKRDGIPQ
SRQEHSVKTEPRDLFYWPRRTGQLQDSQHRPSAVHEGRTLAPPGRALPQNGSADDWVPDQGGPRRGNTTRRVRLKNPFYP
LTQESYGAYAVMCLSVVIFGTGIIGNLAVMCIVCHNYYMRSISNSLLANLAFWDFLIIFFCLPLVIFHELTKKWLLEDFS
CKIVPYIEVASLGVTTFTLCALCIDRFRAATNVQMYYEMIENCSSTTAKLAVIWVGALLLALPEVVLRQLSKEDLGFSGQ
APAERCVIKISPDLPDTVQVERDCFIKIRTRNHWIRLSHL

>sp|F8VPU2|FARP1_MOUSE FERM, RhoGEF and pleckstrin domain-containing protein 1 OS=Mus musculus GN=Farp1 PE=1 SV=1 
MGEIEQKPTPASRLGAPENSGISTLERGQKPPPTPSGKLMTVKIQMLDDTQEAFEVPQRAPGKVLFDAVCNHLNLVEGDY
FGLEFPDHRKIVVWLDLLKPIVKQIRRPKHVVVKFVVKFFPPDHTQLQEELTRYLFALQVKQDLAQGRLTCNDTSAALLI
SHIVQSEIGDFDEALDREHLAKNKYVPQQDALEDRIMEFHHSHVGQTPAESDFQLLEVARRLEMYGIRLHPAKDREGTKI
NLAVANTGILVFQGFTKINAFNWAKVRKLSFKRKRFLIKLRPDVNSSYQDTLEFLMAGRDFCKSFWKICVEHHAFFRLFE
EPKPKPKPVLFSRGSSFRFSGRTQKQVLDYVKEGGHKKVQFERKHSKIHSTRSLVSQPTAPNSEVPKQSPQSASLTFGEG
TESPGGQSCQQAKETKACTLELGPHQSPALPKSPPGSKAADGTTVVPPEEEEEEEGGKDGIRPSNPQPPQPSTGSLTGSP
HLSELSINSQGGAAPANVTLSPNLSPDNKQASPLISPLLNDQACPRTDDEEEGRRKRFPTDKAYYIAKEVSTTERTYLKD
LEVIASWFQSTVSKEDSMPEALKSLIFPNFEPLHKFHTNFLKEIEQRLALWEGRSNAHVRGDYQRIGDVMLKNIQGMKHL
AAHLWKHSEALEALETSIKGSRRLEHFCRDFELQKVCYLPLNTFLLRPLHRLMHYKHVLERLCKHHPPNHADFRDCRAAL
AEITEMVAQLHGTMIKMENFQKLHELKKDLIGIDNLVTPGREFIRLGSLSKLSGKGLQQRMFFLFNDVLLYTSRGLTASN
QFKVHGQLPLYGMTIEESEEEWGVPHCLTLRGQRQSIIVAASSRSEMEKWMEDIQMAIDLAEKSNGPTPELLASSPPDNK
SPDEATAADQESEDDLSASRTSLERQAPHRGNTMVHVCWHRSTSVSMVDFSIAVENQLSGNLLRKFKNSNGWQKLWVVFT
NFCLFFYKSHQDSHPLASLPLLGYSLTIPSESENIHKDYVFKLHFKSHVYYFRAESEYTFERWMEVIRSATSSASRAHIL
SHKESHLY

>sp|Q5SSK3|TEFM_MOUSE Transcription elongation factor, mitochondrial OS=Mus musculus GN=Tefm PE=1 SV=1 
MAWRTNLACLIKAGGRRWFPVPEYSSLPPVLNNTCSVRKSTAPEKRVASVAACDTDGKEPGNPLDRLFSLEQQASILQVL
NTASDKELEAFRLLRGRKSVNIVEHRKKFGPFQRLENLIDVPLIQYKTAVEVCNSILCPENRRRKKSQEKWLLRKFIKPG
VEQERLKAVKSIVSIVFGTRRIAWAHLDRRPTVLDWQQTECWKLTNKTYPTSFYLEEISSVISKIPKADLYILEKSGLSI
QNTSLLPILLHFLITEAMLYALLNKTFAEDGQHRVLSINRNAVGKHFDLMIGDTRTSGRELVKQFLSESVLKERPRVFFP
QDLLVQYRQKVVKSSYRIEELYDSLLQAVAFYELVFGKDSELKC

>tr|A2ACV6|A2ACV6_MOUSE Protein SOGA1 OS=Mus musculus GN=Soga1 PE=1 SV=1 
METPAGESSARGYGPPPAPAPAAERKKSHRAPSPARPKDVAGWSLAKGRRGTGPGSATACGTASSARPDKKGRAVAPGTR
GTGPRVAGVRTGVRAKGRPRPGTGPRPPPPPPSLTDSSSEVSDCASEEARQLGLELALSSDAESAAGGPAGTRTGQPPQP
AQSGQQPPRPPASPDEPSVAASSVGSSRLPLSASLAFSDLTEEMLDCGPGGLVRELEELRSENDYLKDEIEELRAEMLEM
RDVYMEEDVYQLQELRQQLDQASKTCRILQYRLRKAERRSLRAAQTGQVDGELIRGLEQDVKVSKDISMRLHKELEVVEK
KRMRLEEENEGLRQRLIETELAKQVLQTELDRPREHSLKKRGTRSLGKTDKKPTAQEDSADLKCQLHFAKEESALMCKKL
TKLAKENDSMKEELLKYRSLYGDLDAALSAEELADAPHSRETELKVHLKLVEEEANLLSRRIVELEVENRGLRAEMDDMK
DHGGGGGPEARLAFSSLGGECGESLAELRRHLQFVEEEAELLRRSSAELEDQNKLLLNELAKYRSEHELDVTLSEDSCSV
LSEPSQEELAAAKLQIGELSGKVKKLQYENRVLLSNLQRCDLASCQSTRPMLETDAEAGDSAQCVPAPLGETLEPHAARL
CRAREAEALPGLREQAALVSKAIDVLVADANGFSVGLRLCLDNECADLRLHEAPDNSEGPRDAKLIHAILVRLSVLQQEL
NAFTRKADVALGSSGKEQPEPFPALPALGSQGPAKEIMLSKDLGSDFQPPDFRDLLEWEPRIREAFRTGDLESKPDPSRN
FRPYRAEDNDSYASEIKDLQLVLAEAHDSLRGLQEQLSQERQLRKEEADSFNQKMVQLKEDQQRALLRREFELQSLSLQR
RLEQKFWSQEKNILVQESQQFKHNFLLLFMKLRWFLKRWRQGKVLPSEEDDFLEVNSMKELYLLMEEEEMNAQHSDNKAC
TGESWTQNTPNECIKTLADMKVTLKELCWLLQDERRGLTELQQQFAKAKATWETERAELKGHASQMELKAGKGASERPGP
DWKAALQREREEQQHLLAESYSAVMELTRQLQLSERHWSQEKLQLVERLQGEKQQVEQQVKELQNRLSQLQKAAEPWVLK
HSDMEKQDNSWKEARSEKTHDKEGVSEAELGGTGLKRTKSVSSMSEFESLLDCSPYLAGGDARNKKLPNGPAFAFVSTEP
VEPEKDAKEKAGLSTRDCSHIGSLACQEPAGRQMQRSYTAPDKTGIRVYYSPPVARRLGVPVVHDKEGKILIEPGFLFTT
AKPKESAEADGLAESSYSRWLCNFSRQRLDGGSGASTSGSGPAFPALHDFEMSGNMSDDMKEITNCVRQAMRSGSLERKV
KNTSSQTVGVATVGTQTIRTVSVGLQTDPPRSSLHSKSWSPRSSSLVSVRSKQISSSLDKVHSRIERPCCSPKYGSPKLQ
RRSVSKLDSTKDRSLWNLHQGKQNGSAWARSTTTRDSPVLRNINDGLSSLFSVVEHSGSTESVWKLGMSEARTKPEPPKY
GIVQEFFRNVCGRAPSPTTAAGEESCKKPEPLSPASYHQPEGVSRILNKKAAKAGGSEEVRPTMLSQVGKDGILRDGDGS
LILPSEDAVCDCSAQSLASCFIRPSRNTIRHSPSKCRLHPSESGWGGEERAAPQ

>sp|O35927-2|CTND2_MOUSE Isoform 2 of Catenin delta-2 OS=Mus musculus GN=Ctnnd2 
MFARKQSGAAPFGAMPVPDQPPSASEKNSSLSPGLNTSNGDGSETETTSAILASVKEQELQFERLTRELEAERQIVASQL
ERCKLGSETGSMSSISSAGEQFHWQTQDGQKDIEDELTTGLELVDSCIRSLQESGILDPQDYSTSERPSLLSQSALQLNS
KPEGSFQYPASYHSNQTLALGDTAPSQLPARSTQARAAGQSFSQGTTGRAGHLAGSEPAPPPPPPREPFAPSLGSAFHLP
DAPPAAAALYYSSSTLPAPPRGGSPLTTTQGGSPTKLQRGGSAPEGAAYAAPRGSSPKQSPSRLAKSYSTSSPINIVVSS
AGLSPIRVTSPPTVQSTISSSPIHQLSSTIGTYATLSPTKRLVHASEQYSKHSQELYATATLQRPGSLAAGSRASYSSQH
GHLAPELRALQSPEHHIDPIYEDRVYQKPPMRSLSQSQGDPLPPAHTGTFRTSTAPSSPGVDSVPLQRTGSQHGPQNAAA
ATFQRASYAAGPASNYADPYRQLQYCASVDSPYSKSGPALPPEGTLARSPSIDSIQKDPREFGWRDPELPEVIQMLQHQF
PSVQSNAAAYLQHLCFGDNKIKAEIRRQGGIQLLVDLLDHRMTEVHRSACGALRNLVYGKANDDNKIALKNCGGIPALVR
LLRKTTDLEIRELVTGVLWNLSSCDALKMPIIQDALAVLTNAVIIPHSGWENSPLQDDRKIQLHSSQVLRNATGCLRNVS
SAGEEARRRMRECDGLTDALLYVIQSALGSSEIDSKTVENCVCILRNLSYRLAAETSQGQHMGTDELDGLLCGETNGKDT
ESSGCWGKKKKKKKSQDQWDGVGPLPDCAEPPKGIQMLWHPSIVKPYLTLLSECSNPDTLEGAAGALQNLAAGSWKGSVY
IRAAVRKEKGLPILVELLRIDNDRVVCAVATALRNMALDVRNKELIGKYAMRDLVHRLPGGNNSNNSGSKAMSDDTVTAV
CCTLHEVITKNMENAKALRDAGGIEKLVGISKSKGDKHSPKVVKAASQVLNSMWQYRDLRSLYKKDGWSQYHFVASSSTI
ERDRQRPYSSSRTPSISPVRVSPNNRSASAPASPREMISLKERKTDYESAGNNATYHGTKGEHTSRKDTMTAQNTGVSTL
YRNSYGAPAEDIKQNQVSTQPVPQEPSRKDYETYQPFPNSTRNYDESFFEDQVHHRPPASEYTMHLGLKSTGNYVDFYSA
ARPYSELNYETSHYPASPDSWV

>sp|Q99JF5|MVD1_MOUSE Diphosphomevalonate decarboxylase OS=Mus musculus GN=Mvd PE=1 SV=2 
MASEKPQDLMVTCTAPVNIAVIKYWGKRDEALILPINSSLSVTLHQDQLKTTTTVAISKDFTEDRIWLNGREEDVGQPRL
QACLREIRRLARKRRSTEDGDTLPLSLSYKVHVASVNNFPTAAGLASSAAGYACLAYTLAQVYGVEGDLSEVARRGSGSA
CRSLYGGFVEWQMGEQADGKDSIARQIAPEWHWPQLRILILVVSADKKQTGSTVGMQTSVETSTLLKFRAESVVPERMKE
MTRCIQEQDFQGFAQLTMKDSNQFHATCLDTFPPISYLNDTSRRIIQLVHRFNTHQGQTKVAYTFDAGPNAVIFTLEDTV
AEFVAAVRHSFPPAANGDKFLKGLQVAPVLLSDELKAALAVEPSPGGVQYIIATQVGPGPQVLDDTHDHLLGQDGLPQRD
L

>sp|Q9Z0X1|AIFM1_MOUSE Apoptosis-inducing factor 1, mitochondrial OS=Mus musculus GN=Aifm1 PE=1 SV=1 
MFRCGGLAGAFKQKLVPLVRTVYVQRPKQRNRLPGNLFQQWRVPLELQMARQMASSGSSGGKMDNSVLVLIVGLSTIGAG
AYAYKTIKEDQKRYNERVMGLGLSPEEKQRRAIASATEGGSVPQIRAPSHVPFLLIGGGTAAFAAARSIRARDPGARVLI
VSEDPELPYMRPPLSKELWFSDDPNVTKTLQFRQWNGKERSIYFQPPSFYVSAQDLPNIENGGVAVLTGKKVVHLDVRGN
MVKLNDGSQITFEKCLIATGGTPRSLSAIDRAGAEVKSRTTLFRKIGDFRALEKISREVKSITVIGGGFLGSELACALGR
KSQASGIEVIQLFPEKGNMGKILPQYLSNWTMEKVKREGVKVMPNAIVQSVGVSGGRLLIKLKDGRKVETDHIVTAVGLE
PNVELAKTGGLEIDSDFGGFRVNAELQARSNIWVAGDAACFYDIKLGRRRVEHHDHAVVSGRLAGENMTGAAKPYWHQSM
FWSDLGPDVGYEAIGLVDSSLPTVGVFAKATAQDNPKSATEQSGTGIRSESETESEASEITIPPSAPAVPQVPVEGEDYG
KGVIFYLRDKVVVGIVLWNVFNRMPIARKIIKDGEQHEDLNEVAKLFNIHED

>sp|P33146|CAD15_MOUSE Cadherin-15 OS=Mus musculus GN=Cdh15 PE=1 SV=3 
MGSALLLALGLLAQSLGLSWAVPEPKPSTLYPWRRASAPGRVRRAWVIPPISVSENHKRLPYPLVQIKSDKQQLGSVIYS
IQGPGVDEEPRNVFSIDKFTGRVYLNATLDREKTDRFRLRAFALDLGGSTLEDPTDLEIVVVDQNDNRPAFLQDVFRGRI
LEGAIPGTFVTRAEATDADDPETDNAALRFSILEQGSPEFFSIDEHTGEIRTVQVGLDREVVAVYNLTLQVADMSGDGLT
ATASAIISIDDINDNAPEFTKDEFFMEAAEAVSGVDVGRLEVEDKDLPGSPNWVARFTILEGDPDGQFKIYTDPKTNEGV
LSVVKPLDYESREQYELRVSVQNEAPLQAAAPRARRGQTRVSVWVQDTNEAPVFPENPLRTSIAEGAPPGTSVATFSARD
PDTEQLQRISYSKDYDPEDWLQVDGATGRIQTQRVLSPASPFLKDGWYRAIILALDNAIPPSTATGTLSIEILEVNDHAP
ALALPPSGSLCSEPDQGPGLLLGATDEDLPPHGAPFHFQLNPRVPDLGRNWSVSQINVSHARLRLRHQVSEGLHRLSLLL
QDSGEPPQQREQTLNVTVCRCGSDGTCLPGAAALRGGGVGVSLGALVIVLASTVVLLVLILLAALRTRFRGHSRGKSLLH
GLQEDLRDNILNYDEQGGGEEDQDAYDINQLRHPVEPRATSRSLGRPPLRRDAPFSYVPQPHRVLPTSPSDIANFISDGL
EAADSDPSVPPYDTALIYDYEGDGSVAGTLSSILSSLGDEDQDYDYLRDWGPRFARLADMYGHQ

>sp|Q9D4J3|DCBD1_MOUSE Discoidin, CUB and LCCL domain-containing protein 1 OS=Mus musculus GN=Dcbld1 PE=1 SV=2 
MGTGAGGPSVLALLFAVCAPLRLQAEELGDGCGHIVTSQDSGTMTSKNYPGTYPNYTVCEKIITVPKGKRLILRLGDLNI
ESKTCASDYLLFSSATDQYGPYCGSWAVPKELRLNSNEVTVLFKSGSHISGRGFLLTYASSDHPDLITCLERGSHYFEEK
YSKFCPAGCRDIAGDISGNTKDGYRDTSLLCKAAIHAGIITDELGGHINLLQSKGISHYEGLLANGVLSRHGSLSEKRFL
FTTPGMNITTVAIPSVIFIALLLTGMGIFAICRKRKKKGNPYVSADAQKTGCWKQIKYPFARHQSTEFTISYDNEKEMTQ
KLDLITSDMADYQQPLMIGTGTVARKGSTFRPMDTDTEEVRVNTEASGHYDCPHRPGRHEYALPLTHSEPEYATPIVERH
LLRAHTFSTQSGYRVPGPRPTHKHSHSSGGFPPATGATQVESYQRPASPKPVGGGYDKPAASSFLDSRDPASQSQMTSGG
DDGYSAPRNGLAPLNQTAMTALL

>sp|Q3UFF7|LYPL1_MOUSE Lysophospholipase-like protein 1 OS=Mus musculus GN=Lyplal1 PE=1 SV=3 
MAAVPSAVHLPRCVVSPTGRHSASLIFLHGSGHSGQGQREWIKHVLNQDLTFQHIKIIYPTAPSRPYTPLKGGLSNVWFD
RFKISMDCPEHLESIDSMCQVLSGLIDEEVKTGIQKSRILIGGFSMGGCMAMHLAYRSHPDVAGVFVLSGFLNKASVVYQ
DLQQGGRMLPELFQCHGSADNLVLHAWGKETNSKLKSLGVSTTFHSLPNLNHELNKTELEKLKSWILTRLPGETDGQSE

>sp|Q9QUP5|HPLN1_MOUSE Hyaluronan and proteoglycan link protein 1 OS=Mus musculus GN=Hapln1 PE=1 SV=1 
MRSLLLLVLISVCWADHHLSDSYTPPDQDRVIHIQAENGPRLLVEAEQAKVFSHRGGNVTLPCKFYRDPTAFGSGIHKIR
IKWTKLTSDYLREVDVFVSMGYHKKTYGGYQGRVFLKGGSDNDASLVITDLTLEDYGRYKCEVIEGLEDDTAVVALELQG
VVFPYFPRLGRYNLNFHEARQACLDQDAVIASFDQLYDAWRGGLDWCNAGWLSDGSVQYPITKPREPCGGQNTVPGVRNY
GFWDKDKSRYDVFCFTSNFNGRFYYLIHPTKLTYDEAVQACLNDGAQIAKVGQIFAAWKLLGYDRCDAGWLADGSVRYPI
SRPRRRCSPTEAAVRFVGFPDKKHKLYGVYCFRAYN

>sp|Q61739|ITA6_MOUSE Integrin alpha-6 OS=Mus musculus GN=Itga6 PE=1 SV=3 
MAVAGQLCLLYLSAGLLARLGTAFNLDTREDNVIRKSGDPGSLFGFSLAMHWQLQPEDKRLLLVGAPRAEALPLQRANRT
GGLYSCDITSRGPCTRIEFDNDADPMSESKEDQWMGVTVQSQGPGGKVVTCAHRYEKRQHVNTKQESRDIFGRCYVLSQN
LRIEDDMDGGDWSFCDGRLRGHEKFGSCQQGVAATFTKDFHYIVFGAPGTYNWKGIVRVEQKNNTFFDMNIFEDGPYEVG
GETDHDESLVPVPANSYLGFSLDSGKGIVSKDDITFVSGAPRANHSGAVVLLKRDMKSAHLLPEYIFDGEGLASSFGYDV
AVVDLNADGWQDIVIGAPQYFDRDGEVGGAVYVYINQQGKWSNVKPIRLNGTKDSMFGISVKNIGDINQDGYPDIAVGAP
YDDLGKVFIYHGSPTGIITKPTQVLEGTSPYFGYSIAGNMDLDRNSYPDLAVGSLSDSVTIFRSRPVINILKTITVTPNR
IDLRQKSMCGSPSGICLKVKACFEYTAKPSGYNPPISILGILEAEKERRKSGLSSRVQFRNQGSEPKYTQELTLNRQKQR
ACMEETLWLQENIRDKLRPIPITASVEIQEPSSRRRVNSLPEVLPILNSNEAKTVQTDVHFLKEGCGDDNVCNSNLKLEY
KFGTREGNQDKFSYLPIQKGIPELVLKDQKDIALEITVTNSPSDPRNPRKDGDDAHEAKLIATFPDTLTYSAYRELRAFP
EKQLSCVANQNGSQADCELGNPFKRNSSVTFYLILSTTEVTFDTTDLDINLKLETTSNQDNLAPITAKAKVVIELLLSVS
GVAKPSQVYFGGTVVGEQAMKSEDEVGSLIEYEFRVINLGKPLKNLGTATLNIQWPKEISNGKWLLYLMKVESKGLEQIV
CEPHNEINYLKLKESHNSRKKRELPEKQIDDSRKFSLFPERKYQTLNCSVNVRCVNIRCPLRGLDSKASLVLRSRLWNST
FLEEYSKLNYLDILLRASIDVTAAAQNIKLPHAGTQVRVTVFPSKTVAQYSGVAWWIILLAVLAGILMLALLVFLLWKCG
FFKRSRYDDSIPRYHAVRIRKEEREIKDEKHMDNLEKKQWITKWNENESYS

>sp|Q05186|RCN1_MOUSE Reticulocalbin-1 OS=Mus musculus GN=Rcn1 PE=1 SV=1 
MARGGRLGLALGLLLALVLALRAKPTVRKERVVRPDSELGERPPEDNQSFQYDHEAFLGKEDSKTFDQLSPDESKERLGK
IVDRIDSDGDGLVTTEELKLWIKRVQKRYIYDNVAKVWKDYDRDKDEKISWEEYKQATYGYYLGNPAEFHDSSDHHTFKK
MLPRDERRFKASDLDGDLTATREEFTAFLHPEEFEHMKEIVVLETLEDIDKNGDGFVDQDEYIADMFSHEDNGPEPDWVL
SEREQFNDFRDLNKDGKLDKDEIRHWILPQDYDHAQAEARHLVYESDKNKDEMLTKEEILDNWNMFVGSQATNYGEDLTK
NHDEL

>sp|Q7TQN3|WFKN2_MOUSE WAP, Kazal, immunoglobulin, Kunitz and NTR domain-containing protein 2 OS=Mus musculus GN=Wfikkn2 PE=1 SV=2 
MCAPGYHRFWFHWGLLLLLLLEAPLRGLALPPIRYSHAGICPNDMNPNLWVDAQSTCKRECETDQECETYEKCCPNVCGT
KSCVAARYMDVKGKKGPVGMPKEATCDHFMCLQQGSECDIWDGQPVCKCKDRCEKEPSFTCASDGLTYYNRCFMDAEACS
KGITLSVVTCRYHFTWPNTSPPPPETTVHPTTASPETLGLDMAAPALLNHPVHQSVTVGETVSFLCDVVGRPRPELTWEK
QLEDRENVVMRPNHVRGNVVVTNIAQLVIYNVQPQDAGIYTCTARNVAGVLRADFPLSVVRGGQARATSESSLNGTAFPA
TECLKPPDSEDCGEEQTRWHFDAQANNCLTFTFGHCHHNLNHFETYEACMLACMSGPLAICSLPALQGPCKAYVPRWAYN
SQTGLCQSFVYGGCEGNGNNFESREACEESCPFPRGNQHCRACKPRQKLVTSFCRSDFVILGRVSELTEEQDSGRALVTV
DEVLKDEKMGLKFLGREPLEVTLLHVDWTCPCPNVTVGETPLIIMGEVDGGMAMLRPDSFVGASSTRRVRKLREVMYKKT
CDVLKDFLGLQ

>tr|A2APF4|A2APF4_MOUSE Protein TMEPAI OS=Mus musculus GN=Pmepa1 PE=4 SV=1 
MGVNGTAAAAAGQPNVSCACNCQRSLFPSMEITELEFVQIVVIVVVMMVMVVMITCLLSHYKLSARSFISRHSQARRRDD
GLSSEGCLWPSESTVSGGMPEPQVYAPPRPTDRLAVPPFIQRSRFQPTYPYLQHEIALPPTISLSDGEEPPPYQGPCTLQ
LRDPEQQLELNRESVRAPPNRTIFDSDLIDSTMLGGPCPPSSNSGISATCYSSGGRMEGPPPTYSEVIGHYPGSSFQHQQ
SNGPSSLLEGTRLHHSHIAPLENKEKEKQKGHPL

>sp|Q9JIF7|COPB_MOUSE Coatomer subunit beta OS=Mus musculus GN=Copb1 PE=1 SV=1 
MTAAENVCYTLINVPMDSEPPSEISLKNDLEKGDVKSKTEALKKVIIMILNGEKLPGLLMTIIRFVLPLQDHTIKKLLLV
FWEIVPKTTPDGRLLHEMILVCDAYRKDLQHPNEFIRGSTLRFLCKLKEAELLEPLMPAIRACLEHRHSYVRRNAVLAIY
TIYRNFEHLIPDAPELIHDFLVNEKDASCKRNAFMMLIHADQDRALDYLSTCIDQVQTFGDILQLVIVELIYKVCHANPS
ERARFIRCIYNLLQSSSPAVKYEAAGTLVTLSSAPTAIKAAAQCYIDLIIKESDNNVKLIVLDRLVELKEHPAHERVLQD
LVMDILRVLSTPDLEVRKKTLQLALDLVSSRNVEELVIVLKKEVIKTNNVSEHEDTDKYRQLLVRTLHSCSVRFPDMAAN
VIPVLMEFLSDSNEAAAADVLEFVREAIQRFDNLRMLIVEKMLEVFHAIKSVKIYRGALWILGEYCSTKEDIQSVMTEVR
RSLGEIPIVESEIKKEAGELKPEEEITVGPVQKLVTEMGTYATQSALSSSRPTKKEEDRPPLRGFLLDGDFFVAASLATT
LTKIALRYVALVQEKKKQNSFVAEAMLLMATILHLGKSSLPKKPITDDDVDRISLCLKVLSECSPLMNDIFNKECRQSLS
QMLSAKLEEEKLSQKKESEKRNVTVQPDDPISFMQLTAKNEMNCKEDQFQLSLLAAMGNTQRKEAADPLASKLNKVTQLT
GFSDPVYAEAYVHVNQYDIVLDVLVVNQTSDTLQNCTLELATLGDLKLVEKPSPLTLAPHDFANIKANVKVASTENGIIF
GNIVYDVSGAASDRNCVVLSDIHIDIMDYIQPATCTDAEFRQMWAEFEWENKVTVNTNMTDLNDYLQHILKSTNMKCLTP
EKALSGYCGFMAANLYARSIFGEDALANVSIEKPVHQGPDAAVTGHIRIRAKSQGMALSLGDKINLSQKKTSL

>sp|Q9D1L0|CHCH2_MOUSE Coiled-coil-helix-coiled-coil-helix domain-containing protein 2 OS=Mus musculus GN=Chchd2 PE=2 SV=1 
MPRGSRSRTSRVTPPASRAPQMRAAPRRAPAAQPPAAAAPSAVGSPAAAPRQPGLMAQMATTAAGVAVGSAVGHTLGHAI
TGGFSGGGSAEPAKPDITYQEPQGAQLQNQQSFGPCSLEIKQFLECAQNQSDVKLCEGFNEVLRQCRIANGLM

>sp|Q3UHQ6|DOP2_MOUSE Protein dopey-2 OS=Mus musculus GN=Dopey2 PE=1 SV=3 
MDPEEQELLNDYRYRSYSSVIEKALRNFESSSEWADLISSLGKLNKALQSNLKYSLLPRRLIISKRLAQCLHPALPSGVH
LKALETYEIIFKIVGTKWLAKDLFLYSCGLFPLLAYAAMSVRPVLLGLYEKYFLPLQKLLLPSLQAFLVGLLPGLEEGSE
IYERTDALLLRLSVVVGREVFYAALWGSVLTSPSIRLPASLFVVNHISRDSPGKEQKCMLGTDYQLTVRSLCASLLDANV
LVQRNNLEIILFFFPFYTCLDPEERAIPLLRRDVVHILSAATQTLLRRDMSLNRRLYAWLLGSDIKGNTIVPKSEISNSY
EDQCSYFFDKYSKDLLVEALAEILHQKFLDADLEERHHAYLKPFRILVSLLDKPEIGPQVVENLFLEVIRAFYSYCHDVL
GSDLKLSYTQSGNPLISTIKENRHASEIVKTVNLLVSSLSSDFLWDYMARRFEACFRPVTQTTAIGEAISPPPTVSELCT
LLVFLLDVIPLELYSEVQTQYLPQVLGCLLQPLAEEVEALSLPELTHALKTCFKVLSKVQMPPSYLDLEPSSGNSSPVKG
RNSGIAMETEAVVAGDEEPSFPPLKSEDSGIGLSASSPELSEHLRVPRVSAERDDIWKKDGTMQATFLCIQELIANFASK
NIFAASLTVSGEENKPEEPPGKGNKGQTQSTEHPGRKSSWDPKPITVPQFKQMLSDLFTVRGSPFKTRSSESLSSVPSSP
HRKAATEWGVDQVVVELVGSKEDCREALAAACHLLLDCATFPVYLSEEETEQLCETLFQTPGASDCSFPPWLKSLMTICC
CVSDCSLQNIAIATLLEVINHSQSLALVIEDKMKRYKTSGNNPFFGKLQMVTVPPIAPGILKVIAEKTDFYQRVARVLWN
QLNKETREHHITCVELFYRLHCLAPTANICEDIICHALLDPDKGTRLEALFRFSVIWHLTREIQGSRVTSHNRSFDRSLF
VVLDSLACTDGAISAAAQGWLVRALSLGDVARILEPMLLLLLQPKTQRTSIQCLKQENSAEDLHRWFNRKKPTCKEACGE
SEPQEGAPEERLPRGQFTTVDREAIWAEVEKEPEKCPPRSDLSEEDLPYYVDLPDRMTSGGGDSSEHTESADTSSGHTDS
ENTSTFSSPSHDLQDLSHEENCCAPIPIGGRAYSKRAALLAAFQPESPRSNARLSLVRADSDKTQASESFSSDEEADVEL
QAITTSRLLKQQREKQETVEALFKHILLYLQPYDSQRVLYAFSVLEAVLKTNPKEFIEAVSRTGIDTSSTAHLNLISNLL
ARHQEALIGQSFYGKLQTQAPNVCPHSLLIELLTYLCLSFLRSYYPCYLKVCHRDILGNRDVQVKSVEVLIRITAQLVSM
AKSAEGKNTEFIHSLLQRCKVQEFVLLSLSASMYTSQKRYGLATADRGGRLLAEDSLFEESLINLGQDQIWSEHPLQIEL
LKLLQALIVLEHHLGQGQEEAETQPALSREWQRALNFQQAIGAMQYVQPHPLTSQGLLVSAVVRGLQPAYGYGMHPAWVS
LVTHSLPYFGKSLGWTVTPFVIQICKNLDDLVKQYESESVKFTISTTSKKENISPDYPLTLLEGLTTISHFCLLEQPTQH
KKTAAVSDPINLRNAKNAILEELPRIVNTMALIWNVLRKEETQKRPVDLLGATKGSSSVYFKTTKTIRQKILDLLNPLTG
HLGVQLIAAVATVWNRKQARRHSKTKMVPVANTSQHTLVDLVCALSTLQTDSVLQLVKEVVKRPAQIKGDEKSPLVDIPV
LQFCYAFIQRLSIPDLQEAFPSLLGVLKEAAQLNLAPPGYFLLLSMLNDFVTRTPNLESKKDQKDLQEITQRILEAVGTI
AGSSLEQTSWLSRNLEVKAQPQVSLEESDAEDDVHSAAEASTMVSASAPSVYSVQALSLLAEVLASLLDMVYRSDEKEKA
VPLISRLLYYVFPYLRNHSAYNAPSFRAGAQLLSSLSGYAYTKRAWKKEVLELFLDPAFFQMDTSCVHWKSVIDHLLTHE
KTMFKDLMNMQSSSLKLFSSFEQKAMLLKRQAFAVFSGELDQYHLYLPLIQERLTDNLRVGQTSIVAGQMFLFFRVLLLR
ISPQHLTSLWPIMVSELIQTFIQLEEDLKEEDESRNSHKSNRIKAPVADGNGSAGRVLSPSDLTMYLSACKFLDTALAFP
PDKMPLFQIYRWAFVPEVDTEHPAFLSELEENHQECRPHTVRILELLRSRYGEIGSSDEITRKKEFPLLRQHSVSCIRQL
IPFFTTLNCAFKTQSQLPADVPGTAAPECPVTENPRVLRQLEECVEQDFLEHPEC

>tr|G3UXC7|G3UXC7_MOUSE Protein Adamtsl3 OS=Mus musculus GN=Adamtsl3 PE=1 SV=1 
MAVRETPMILDPMASWTGSWWLLTRMIFTVSGLLQATAEKSPGAYFLPEFALSPQGSFLEDTTGEQFLTYRYDDQTSRNA
HSEEDKDGNWDAWGDWSDCSRTCGGGASYSLRRCLTGRNCEGQNIRYKTCSNHDCPADAEDFRAQQCSAYNDVQYQGHYY
EWIPLYNDPAAPCALKCHARGQSLVVELAPKVLDGTRCNADSLDMCISGICQIVGCDRQLGSNAKEDNCGVCAGDGSTCR
LVRGQTKMHLSPEKKEENVIAVPLGSRSVRITVKGPALIFIESKTLQGSRGEHSFNSPGVFTVENTTIEFQKGADRQTFK
IAGPLMADFIFKTRYTVAKGSVVQFFFYQPISHQWRQTDFFPCTVTCGGGYQLNSAECMDIRLKRVVPDHYCHYYPENVK
PKPKLKECSMDPCPSSDGFKEIMPYDHFQPLPRWEHNPWTACSVSCGGGIQRRSFVCVEESMHAEILQVEEWKCMYAPKP
TVMQACNLFDCPKWVAMEWSQCTVTCGRGLRYRVVLCINHRGQHVGGCNPQMKLHIKEECVIPIPCYKPREKSPVEAKLP
WLKQAQELEETRIATEEPKFIPEPWSACSTTCGPGIQVREVRCRVLLTFTQTEAELPEEECEGPKPPTDRPCLRQACDQS
PVSRELGGRLQEKDSEMTYDWEYAGFTPCTATCLGGHQEAIAVCLHTQTHQTVNDSLCDTVHRPPPMSQACNMEPCPPRW
HMGSWGACSATCGVGIQTRDVYCLHPEEFPAPPEECREEKPHALRACNQFDCPPSWHIEEWQQCSRTCGGGTQNRRVTCR
QLLTDGSFLNLSDELCQGPKASSHKSCARTDCPPQLAAGDWSKCSVTCGVGFQRRKQVCQKLTAKGRRVSVAETLCRDLP
GLPLVRPCQMPICSKAKLGTKTKLGERGPQILGVRRVYIQTREEKRINLTVGSRAYLLLNTSVIIKCPVRRFQKSLIQWE
KDGHCLKNSKQLGITKSGSLKIHSLAAPDIGVYRCIAGSAQETVVLKLIGTDNRLIAHPSLREHVRGHPGVDHNEANSLG
ATWHKMRQMWNNKNDLYLHGGEMNKQPFLRALFGPCRTSEGNDNSWEFKNKQFEAAMKQGAYSMDTAQFDELIRNMSQLM
EMGEASDDLASQMIYQLVAELAKAQPTPVQWRGIREEVAPEAQLRGKTERVPKNPTVKNSGKLTFKPKGPVLMRQILPPS
VSFNKTINARIGNTVYITKSTEIINILCSLITPSKEATYTWTKDGALLQPSVKIILDETGKMQIRNPTRKEQGIYECSVA
SHLGSDVESSLVLYAEAPVILSIERNVTKPEHNHLSVVVGGTVEAALQANVTIHCPVKGVPQPNVTWLKTGGSLSDNVSL
LFNGSLLLQSASLENEGTYICTATNALGKAVATSGLRLLERREPGGKAAFPKVQKTRVLQAPRSRINSNNLTGKSLPQEH
FWEPGNWTHCSATCGPLGFRLQRPRCVMASGQEVSEALCGPHRKPLAGFQSCNIRDCPARWFTSMWSECSASCGEGFHSR
QVTCKQTKANGTVQVVSPRACAPKDRPLGRKPCSIRPCVQQAIDPGNQCPGRCMGHATRMQHHHTACSHNSSSSDCEDGR
RPAFGRNCTLGPCEACWRVGPWKPCTAVCGRGFQSRKVDCIHTGSCKIVADRYCVQVKPAAWRHCLGPSCDRNCTDTTHY
CMFVKHLNLCSLAVYRQRCCQSCQEG

>sp|P32211|ACM4_MOUSE Muscarinic acetylcholine receptor M4 OS=Mus musculus GN=Chrm4 PE=2 SV=1 
MANFTPVNGSSANQSVRLVTTAHNHLETVEMVFIATVTGSLSLVTVVGNILVMLSIKVNRQLQTVNNYFLFSLACADLII
GAFSMNLYTLYIIKGYWPLGAVVCDLWLALDYVVSNASVMNLLIISFDRYFCVTKPLTYPARRTTKMAGLMIAAAWVLSF
VLWAPAILFWQFVVGKRTVPDNQCFIQFLSNPAVTFGTAIAAFYLPVVIMTVLYIHISLASRSRVHKHRPEGPKEKKAKT
LAFLKSPLMKPSIKKPPPGGASREELRNGKLEEAPPPALPPPPRPVADKDTSNESSSGSATQNTKERPPTELSTTEAATT
PALPAPTLQPRTLNPASKWSKIQIVTKQTGSECVTAIEIVPATPAGMRPAANVARKFASIARNQVRKKRQMAARERKVTR
TIFAILLAFILTWTPYNVMVLVNTFCQSCIPERVWSIGYWLCYVNSTINPACYALCNATFKKTFRHLLLCQYRNIGTAR

>sp|O08677|KNG1_MOUSE Kininogen-1 OS=Mus musculus GN=Kng1 PE=1 SV=1 
MKLITTLLLCSGLLLTLTQGEEAQEIDCNDEAVFQAVDFSLKQFNPGVKSGNQYMLHRVIEGTKTDGSPTFYSFKYLIKE
GNCSAQSGLAWQDCDFKDAEEAATGECTATVGKRENEFFIVTQTCKIAPSKAPILKAYFPCIGCVHAISTDSPDLEPVLK
HSIEHFNNNTDHSHLFTLRKVKSAHRQVVAGLNFDITYTIVQTNCSKERFPSLHGDCVALPNGDDGECRGNLFMDINNKI
ANFSQSCTLYSGDDLVEALPKPCPGCPRDIPVDSPELKEVLGHSIAQLNAENDHPFYYKIDTVKKATSQVVAGTKYVIEF
IARETKCSKESNTELAEDCEIKHLGQSLDCNANVYMRPWENKVVPTVKCQALDMTEMARRPPGFSPFRSVTVQETKEGRT
VSPPYIAREQEERDAETEQGPTHGHGWLHEKQIKANKNHRGHKHGHDHGHWSPRRHGLGHGHQKPHGLGHGHQLKLDYLR
HQREDGDDHTHTVGHGHGHGHGHGHGHGHGHGHGHGHGHGHGHGKHTNKDKNSVKQTTQRTESLASSSEYSTTSTQMQGR
TEGPTLTPPRAQPTVTSSGFQDSDFIEDVVATTPPYDTGAHDDLIPDIHVQPDSLSFKLISDFPEATSPKCPGRPWKPAS
WEDPNTETTEFSDFDLLDALS

>tr|B5THE2|B5THE2_MOUSE Maltase-glucoamylase OS=Mus musculus GN=Mgam PE=1 SV=1 
MAGRRFKKFSKLELVLIVLLLVLFIIAVVLIVLLANSTPENAIGAETTGTPDTTVTRTTLNSPNCPVLSELERINCIPDQ
SSNKGTCDERGCCWDPQGSISVPCYYSRNHGYKMESDVVNTNAGFTATLKNLPSAPVFGNSIENILLTAEYQTSNRFHFK
LTDQTKKRYEVPHEHVQPFSGNAPSSLNYKVEVSKEPFSIKVTRKSNNRVLFDSSIGPLLFSDQFLQFSTHLPSANVYGL
GEHVHQQYRHNMNWKTWPMFSRDTTPNEDGTNLYGVQTFFLCLEDNSGLSFGVFLMNSNAMEVTLQPTPAITYRTTGGIL
DFYVFLGNTPEQVVQEYLELIGRPALPSYWTLGFQLSRYDYKSLDNMKAVVERNRAAQLPYDVQHADIDYMDQKKDFTYD
PVNFKGFPEFVKELHNNGQKLVIILDPAISNNSFSSNPYGPYDRGSAMKIWVNSSDGISPVIGKVWPGTTVFPDYTSPNC
AVWWTKEFELFHKEVEFDGIWIDMNEVSNFIDGSFSGCSQNNLNYPPFTPKVLDGYLFSKTLCMDAVQHWGKQYDVHNLY
GYSMAIATAKAVKDVFPDKRSFIITRSTFAGSGKFAAHWLGDNTATWKDLQWSIPGMLEFNLFGIPMVGADICGFAQDTY
EELCRRWMQLGAFYPFSRNHNGQGYKDQDPASFGNNSLLLNSSRHYLNIRYTLLPYLYTLFYRAHSRGDTVARPLLHEFY
DDNNTWGIDRQFLWGPGLLITPVLDQGAEKVKAYVPNATWYDYETGEELGWRKQSIEMQLPGDKIGLHLRGGYIFPTQQP
ATTTEASRKNPLGLIVALDENKEARGELFWDDGESKDTVAQNIYLFSEFSVTQNHLDVTISSPNYKDPNNLEFQEIKIFG
TREFRNVRVKQNGNLLQMSPQVTYNPNLKVATITNIHLRLGEAYTVEWDFFTREEERIDCYPDEHGASEANCSARGCIWE
ASNTTRGPPCYFAHELYSVSNVQYDSHGATADISLKASTYSNAFPSTPVNKLKLQVTYHKNEMLQFKIYDPNHSRYEVPV
PLNIPSAPLSTPEGRLYDVLIKENPFGIQIRRKTTGTVIWDSQLLGFTFNDMFIRISTRLPSTYIYGFGETEHTTFKIDM
NWHTWGMFSRDEPPGYKKNSYGVHPYYMGLEEDGNAHGVLLMNSNAMDVTFQPMPALTYRTIGGILDFYVFLGPTPEIVT
QQYTELIGRPVMVPYWSLGFQLCRYGYENDTEIANLYDEMVAKQIPYDVQYSDIDYMERQLDFKLSPKFSGFPALINRMK
ANGMRVILILDPAISGNETEPYPAFTRGVENDVFIRYPNNGSIVWGKVWPDYPNITVDPSLGWDHQVEQYRAYVAFPDFF
RNSTATWWKKEIKELHSNTQDPAKSLKFDGLWIDMNEPSSFVNGAVPSGCSDATLNHPPYMPYLEARDRGLSSKTLCMES
EQILPDGSRVRHYDVHNLYGWSQTRPTYEAVQEVTGERGIVITRSTFPSSGRWGGHWLGDNTAAWDQLGKSIIGMMDFSL
FGISYTGSDICGFFQDAEYEMCVRWMQLGAFYPFSRNHNTIGTRRQDPVSWNKTFEDISRSVLETRYTLLPYLYTLMYKA
HTEGSTVVRPLLHEFVSDRETWNIDKQFLLGPAFLVSPVLEPNARKVEAYFPRARWYDYYKGVDINATGEWKTLEAPLEY
INLHIRGGYILPWQEPAMNTHLSRQKFMGLRAALNAEGRAEGWLFWDDGKRINTDQYYLARFSVNQTTLLTHEKFNNYLT
GTAPLYLGYIDIWGLSSSSITNVSISWNTNNEEVFANYNSTTKILSVNMTDKKISLHTFNSLTWSSS

>sp|Q14AW5|NSUN7_MOUSE Putative methyltransferase NSUN7 OS=Mus musculus GN=Nsun7 PE=2 SV=2 
MLDPTSERDLFDQENMEEISQLASLEMSGDVVANTNSTVVLEKPSYPDSVYVTAANIFQGIRIQRSPDKVIINYGSEPLQ
PSSSRSEDESFQRLSYELAFSTLKYQDILESILIDSYIFSSTTIASQLNSLIIVMLYDFQDRKFQPRILSENEETIPEVQ
EVENLLNGFKTKLAAALARCRIKHDALSIYHILPETVRKQEQRASTLPLYAWINTSKISLEEVYNNLRRKGYSKVKSITS
VNEKVYAVDQHCFNVLIFPAHLKTDLLNIDLIKDYKLIFQDKSRSLAVHSVKALINIDDDVLMVNTGSWYTVAHMSILTS
GHTSKIFVCGIQQEEKDFNARKLFTRMGCQNIEILHETFLSIESKDHRLQNVKVILLLPRCSSLGVSNPVEFILNEHEDK
SLLQDLSQGGLPKDKLETLVQQQFEQLTHAMKFTKVQAIVYCTCSVSKEENEDVVEKALEYQSSGVKMQPYRLSPPVLPL
CTLKEIELSMDRFFRLEPSDMNNGCFLSILTRERDPSETVSVKDVLARAAAKGLLEGVEVGKTLKRDKKRKKSKALPSRA
PHHGDPLRDHLAVDGNDTSNVQMKISELLHRESKISTSTKMSAPAKTVSQAGTSSQVRKPSKPLSTPLVRNFSRPVERPT
NFVRARPEGKVIPLKPIEIVLPPVIFPLSSQGPRVQMPATHFYYRFIGSKVGVPRYLTSSTSRRKEKVKESTTSSHVRHP
RPWL

>sp|P54071|IDHP_MOUSE Isocitrate dehydrogenase [NADP], mitochondrial OS=Mus musculus GN=Idh2 PE=1 SV=3 
MAGYLRAVSSLCRASGSARTWAPAALTVPSWPEQPRRHYAEKRIKVEKPVVEMDGDEMTRIIWQFIKEKLILPHVDVQLK
YFDLGLPNRDQTNDQVTIDSALATQKYSVAVKCATITPDEARVEEFKLKKMWKSPNGTIRNILGGTVFREPIICKNIPRL
VPGWTKPITIGRHAHGDQYKATDFVVDRAGTFKLVFTPKDGSSAKEWEVYNFPAGGVGMGMYNTDESISGFAHSCFQYSI
QKKWPLYLSTKNTILKAYDGRFKDIFQEIFDKHYKTDFDKNKIWYEHRLIDDMVAQVLKSSGGFVWACKNYDGDVQSDIL
AQGFGSLGLMTSVLVCPDGKTIEAEAAHGTVTRHYREHQKGRPTSTNPIASIFAWTRGLEHRGKLDGNQDLIRFAQTLEK
VCVQTVESGAMTKDLAGCIHGLSNVKLNEHFLNTTDFLDTIKSNLDRALGKQ

>sp|E9Q7D5|ARHG5_MOUSE Rho guanine nucleotide exchange factor 5 OS=Mus musculus GN=Arhgef5 PE=1 SV=1 
MEAEEPEYGVSTEVPDIEELKTIPEGIMRSSQIPALDPEAQEDRDPSYKWTDGHRPVMNQSKVLRDMGDHTPNSMAIFFK
KESSDMETSQEILLAEACNTPDQQEAVIQSLKDRLSRTIAAPELLACAVQEEWLDIPSKLDNRVGAELQSELMSLTLAVS
KEKEEEETSPDTSIPRGSWPPCKTHPGETEQTQGSGSELLRQGKQLQLEATQENQGQEGFLQSQEAQGLEEQEGQEVEIQ
EEGTLNEGICFGGLLGEQEEVEEGFNGNEEEQKQGQIQSYMLLGGQWENEGLSGELEGLNYSERGQENRERRVWVLRDSE
EEGQDQESREVEERRVATQYTENQRLVEKSEIVKRKQRDHDQTGKVMPVRDQKEVVDSGDRVQGNGDSGGQTAVEGSRPG
EDSKPSLPVASVDPEVLSPGTLFPGISSSVADIPQIQKEPVCEELSPQAPALEPTEWSHQPISPPASFAPEESLDNRTHN
SQQEEFRLRKGIEVVSASTSVAPSGTRDSPPFSPPNVFSSTATLSPVSSSVILPEETPTASASADTPHHCGPCETPPLPA
KSSRYPCATSDTANPHSPLSSYTGVTQHLRSNSFPGSHRTEQTPDSLGMSLSFSHLELPQRPPKPAIYGSLTPRRNRRSR
DGIVFSDSSTALFALKQDSEEFTSNPERPSSPHGSPTWGSPQNSAFAIGSPANVSSPPTVSMDMTIREALLPIPPEKRHS
YSHIVERDGLLHEVASTLKRHSHPPPLTLSSGLHRSSKGSFSLVPDSTVARQHRPLPSTPESPNHTQTSIPSRLRYNKPL
PPTPDMPEFYHPSISSSYISRMYRPLPPVPIIDPSSEPPPLPPKSRGRSKSIQGGVIHSGGQAKPRPNNQDWTASTLSVG
RTSWPPATGRSTESLPLTSRCNNEVSPGLAFSNMTNLLSPSSPTTPWIPDLQRPTTKDESGLTEESEPPVRGSFRRSAPQ
EEFNNTRRSALGSRKNSEKPLHHQLEKASSWPHRRDPARTSESSSEQVVLGQVPNKQKGWNRQGLRRPSILPESSSDLRN
PAAGRLPGSSDSVVFREKKPKEGMGGFSRRCSKLISSQLLYQEYSDVVLNKEIQSQQRLDSLAEPHGLSSPRHRRKALVS
SDSYLQRLSMASSGSLWQEIPVVRNSTVLLSMTHEDQKLQEAKFELIVSEASYLRSLNIAVDHFQHSAQLRGTLSNQDHQ
WLFSRLQDVRDVSTTFLSDLEENFENNIFSFQVCDVVLNHAADFHRVYLPYVTNQTYQERTFQSLMNSNSSFREVLEKLE
SDPICQRLSLKSFLILPFQRITRLKLLLQNILKRTQPGSSEEAEATKAHHALEKLIRDCNSNVQRMRRTEELIYLSQKIE
FECKIFPLISQSRWLVKSGELTALEFSVSPGLRRKLTTRPVHLHLFNDCLLLSRPREGSRFLVFDHAPFSSIRGEKCEMK
LHGPHKNLFRLFLLHNAQGTQVEFLFRTETQSEKLRWISALAMPREELDLLECYDSPQVQCLRAYKPRENDELALEKADV
VMVTQQSSDGWLEGVRLSDGEQGWFPVQQVEFISNPEVRAQNLKEAHRVKTAKLQLVEQQV

>sp|Q60790|RASA3_MOUSE Ras GTPase-activating protein 3 OS=Mus musculus GN=Rasa3 PE=1 SV=2 
MAVEEEGLRVFQSVRIKIGEAKNLPSYPGPNKMRDCYCTVNLDQEEVFRTKIVEKSLCPFYGEDFYCEIPRSFRHLSFYI
FDRDVFRRDSIIGKVAIQKEDLQRYHNRDTWFQLQHVDADSEVQGKVHLELRLSEVITDTGVVCHKLAARIFECQGLPIV
NGQCDPYATVTLAGPFRSEAKKTKVKKKTNNPQFDEVFYFEVTRPCSYSKKSHFDFEEEDVDKLEIRVDLWNASNLKFGD
EFLGELRLPLKILRHSSSYEAWYFLQPRDNGNKSLKPDDLGSLRLNVVYTEDHVFSSEYYSPLRDLLLKSADVEPVSASA
AHILGEVCRDKQEAAIPLVRLLLHYGRVVPFISAIASAEVKRTQDPNTIFRGNSLTSKCIDETMKLAGMHYLHVTLKPTI
EEICQSHKSCEIDPVKLKDGENLENNMESLRQYVDRIFTVITKSGVSCPTVMCDIFFSLREAAAKRFQDDLDVRYTAVSS
FIFLRFFAPAILSPNLFQLTPHHTDPQTSRTLTLISKTIQTLGSLSKSKSASFKESYMATFYEFFNEQKYADAVKNFLDL
ISSSGRRDPKSIEQPILLKEGFMIKRAQGRKRFGMKNFKKRWFRLTNHEFTYQKSKGDQPLCNIPIENILAVERLEEESF
RMKNMFQVIQPERALYIQANNCVEAKDWIDILTKVSQCNQKRLTVFHPSAYLNGHWLCCRASSDTAAGCTPCTGGLPANI
QLDIDGDRETERIYSLFNLYMGKLEKMQEACGSKSVYDGPEQEEYSTFVIDDPQETYKTLKQVIAGVGTLEQEHAQYRRD
KFKKTRYGSQEHPIGDKSFQNYIRQQSEISTHSI

>sp|Q3U0V1|FUBP2_MOUSE Far upstream element-binding protein 2 OS=Mus musculus GN=Khsrp PE=1 SV=2 
MSDYNTGGPPPGPPPPAGGGGGAAGAGGGPPPGPPGAGDRGGGGPGGGGPGGGGASGGPSQPPGGGGPGIRKDAFADAVQ
RARQIAAKIGGDAATTVNNNTPDFGFGGQKRQLEDGDQPDSKKLASQGDSIGSQLGPIHPPPRTSMTEEYRVPDGMVGLI
IGRGGEQINKIQQDSGCKVQISPDSGGLPERSVSLTGAPESVQKAKMMLDDIVSRGRGGPPGQFHDNANGGQNGTVQEIM
IPAGKAGLVIGKGGETIKQLQERAGVKMILIQDGSQNTNVDKPLRIIGDPYKVQQACEMVMDILRERDQGGFGDRNEYGS
RVGGGIDVPVPRHSVGVVIGRSGEMIKKIQNDAGVRIQFKQDDGTGPEKIAHIMGPPDRCEHAARIINDLLQSLRSGPPG
PPGAPGMPPGGRGRGRGQGNWGPPGGEMTFSIPTHKCGLVIGRGGENVKAINQQTGAFVEISRQLPPNGDPNFKLFVIRG
SPQQIDHAKQLIEEKIEGPLCPVGPGPGGPGPAGPMGPFNPGPFNQGPPGAPPHAGGPPPHQYPPQGWGNTYPQWQPPAP
HDPNKAAAAATDPNAAWAAYYSHYYQQPPGPVPGPAPAPAAPPAQGEPPQPPPTGQSDYTKAWEEYYKKIGQQPQQPGAP
PQQDYTKAWEEYYKKQAQVATGGGPGAPPGSQPDYSAAWAEYYRQQAAYYGQTPGPGGPQPPPTQQGQQQASGNCHPPPP
PFSFQPPATVHPALVGSAGNPFPCGVCP

>sp|Q5FW85|ECM2_MOUSE Extracellular matrix protein 2 OS=Mus musculus GN=Ecm2 PE=1 SV=1 
MKLAVLFCFILLIVLQTDCERGTRRQRRRMHQRRLRKSSSFHLRANRQLEVQQTTAAPDARLPTANSDYSVEENIESLLS
NLGVESSYSVLPGKKGYCFVKGMIMYNKAVWSPEPCTTCLCSNGRVLCDETECHPKACPYTIKPEGECCPICSDAEQESI
NKLHKQVPPPQMEMDQVAIKEALQSEEDEEIAEGHKEHKKETSVPTKIHGDGERTERKLRPEKEGRSAHQPLYHGRREEE
ESKEETEREGEEEEEEEEEEEEDAIRGDVFRMSSRVIPGTPRGRPRLPRSCSLSYRTISCVHADFTEIPPITAPEVTNLE
LVGNSIISIPDEAFNGLPNLERLDLSRNNITSSGIGPKAFKSLKKLMRLNMDGNNLVHIPSDLPSTLEELKINDNNLQAI
DEKSLSDLNQLVTLELEGNNLSEINVDPLAFQSLESLSYLRLGRNKFRIIPQGLPASTEELYLENNQIEEITEICFNHTR
KITMIILRYNKIEESRIAPLAWINQENLESIDLSYNKLYHVPSYLPKSLLHLVLIGNQIDRIPGYVFGHMQPGLEYLYLS
FNRLSDDGVDLVSFYGAYHSLRELFLDHNDFKSIPPGIQDMKALHFLRLNNNKIRNIHPEQICNAEEDEDSALEHLHLEN
NYIRTREISSYAFSCIRLYSSIVLKPQHIK

>sp|Q6ZQA6|IGSF3_MOUSE Immunoglobulin superfamily member 3 OS=Mus musculus GN=Igsf3 PE=1 SV=2 
MKCFFPVLSCLAVLGVVSAQRQVTVQEGPLYRTESSHITIWCNVSGYQGPSEQNFQWSIYLPSAPEREVQIVSTVDSSFP
YAIYTQRVRGGKIYVERIQGNSALLHITDLQARDAGEYECHTPNTDERYFGSYSAKMNLVVIPDSLQTTAVPQTLHKVEQ
DPLELSCEVATETVQHTHLSVSWLRQKGGENPVEVISLSRDFILHSSSEYAQRQSLGEVRLDKLGRSTFRLTIFHLQPSD
QGEFYCEAAEWIQDPDGSWYAMTRKRSEGAVVNVQPTDKEFTVRLETDKRLHTVGEPVEFRCILEAQNIPDRYFAVSWAF
NSSLIATMGPNAVPVLNSDFAHREAKGQLKVAKESDGVFVLKIYHLRQEDSGKYNCRVTEREKTVTGEFIDKESKRPKNI
PIVVLPLKSSISVEVASNASVVLEGEDLHFSCTVRTVGRLQARFSVIWQLVDRQNRRSNVMWLDRDGTLQPGSAYWERSS
YGGIQMEQVQPNSFSLGIFNSRKEDEGQYECHVTEWVRAVDGEWQIVGERRASTLVSITALETGFAVTAISRTPGVTYSD
SFDLQCIIKPHYPARVPVSVTWRFQPVGTVEFHDLVTFTRDGGVQWGDKSSTFRTRTAIEKAESSNNVRLSISRASDTEA
GKYQCVAELWRRNYNNTWTRLAERTSNLLEIRVLQPVTKLQVSKSKRTLTLVENRAIQLNCSVKSQTSPNSHFAVLWYVH
KPSDADGKLILKTTHSSAFEYGTYAEEEGLRGRLQFERHVSGGLFSLTVQRAEVSDSGSYYCHVEEWLLSPNYAWYKLAE
EVSGRTEVTVKQPDSRLKLSQVQGSLSVLETRQIQLECVVLNRTSVASQLLVEWFVWKPNHPEREVVAHLSRDATFHYGE
QAAKNNLKGRLHAESPSSGVYRLFIQNVAVQDSGTYSCRVEEWLPSPSGVWYKRAEDTAGQTAVTVMRPDAALQVDTVVP
NATVTEKAAFQLDCSILSRSSQDSRFAVAWYSLRTKGGGKRGSLGIDEQEEEEEEEDISQEEDSEDPTERTVLLSVGPDA
VFGPEGSPWEGRLRFQRLSPLLYRLTVLEASPQDTGNYSCHVEEWLPSPQKEWYRLTEEESAPIGIRVLDTSSTLQSLIC
SNDALFYFVFFYPFPIFGILIITILLVRFKSRNSSKNSEGKNGVPLLWIKEPHLNYSPTCLEPPVLSIHPGAID

>sp|Q8C120|SH3R3_MOUSE SH3 domain-containing RING finger protein 3 OS=Mus musculus GN=Sh3rf3 PE=1 SV=2 
MLLGASWLCASKAAATAARGEGEDRQGEQQRGAQARTEEDMDESSLLDLLECSVCLERLDTTAKVLPCQHTFCRRCLESI
VCSRHELRCPECRILVGCGVDELPANILLVRLLDGIRQRPRTGASPGSSPPARPGPGTFSALAGGAGGATGSPPCSPVFL
SAAAGSSTSSLCDVATNRSVPVAKTLSQLPYAKALYSYEGKEPGDLKFNKGDIIILRRKVDENWYHGELQGMHGFLPASY
IQCVRPLPQALPQGKALYDFEMKDRDQDKDCLTFTKDEVLTVIRRVDDNWAEGMLGDKIGIFPLLYVELNDSAKQLIEMD
KLCPAATTAYNYDALLSSDPSTVASVAPGPTLSSSGAVSAFQRRVDSKKNAKKRHSFTALSVTHKSSQAASHRHSMEISA
PVLISSSDPRAAARIGELAHLSCTVPTQDSSSAGPVPTALPRAAAVAGEQGMSPKVQLPLNVYLALYAYKPQKNDELELR
KGEMYRVLEKCQDGWFKGASLKTGVSGVFPGNYVTPVSRVPGGGAGLPWNNVLGGSPLAKGMATIMHPGGGSLSSPATAA
RSALPLTTLQDHMQHPATSLPTGSCLRHSAQPTASQAGDTTIPTATHASAQALDRPTATVSPLRTQTSPSRLPSTGLRPR
SVASPQHGQQSPAQMCPRPAIPFTSAASAITPPNVSAANLSGEVGGTPISGLSTPSLINTGFKPDDKKNEKKEKKSGLLK
LLAGASTKKKSRSPPSVSPTHDPQSAMDTSLQGAMGPEVSPLTVHGRAGSCPIESEMQGAIGLEPLHRKAGSLDLNFSLS
PSRQATLSMASIRPEPKPLPRERYRVVVSYPPQSEAEIELKEGDIVFVHKKHEDGWFKGTLQRNGRTGLFPGSFVESF

>sp|Q4VC17|ATS18_MOUSE A disintegrin and metalloproteinase with thrombospondin motifs 18 OS=Mus musculus GN=Adamts18 PE=2 SV=2 
MECALLCLCALRAAGPGPPWGPAGLGRLAKALQLCCFCCASVAVALASDSGSSGGSGLNDDYVFVVPVEVDSGGSYISHD
ILHHRKRRSAHGASNSLHYRVSAFGQDLHLELKPSAILSSHFRVQVLGKDGASETREPEVPQCLYQGFIRNDSSSSVAVS
TCAGLSGLIRTRDNEFLISPLPQLLAQEHNYSSPAGHHPHVLYKRTAEKRVRWYQDYPGSQRTYPGHSPSHTPPASQSQE
PEYSHRRWQKRHFCGRRKKYAPKPPAEDAYLRFDEYGGTGRPRRSAGKSQNGLNVETLVVADAKMVEKHGKDDVTTYILT
VMNMVSSLFKDGTIGSDINIVVVSLILLEEEPEGLLINHHADQSLNSFCQWQSALVGKNGKRHDHAILLTGFDICSWKNE
PCDTLGFAPISGMCSKYRSCTINEDTGLGLAFTIAHESGHNFGMVHDGEGNPCRKAEGNIMSPTLTGNNGVFSWSSCSRQ
YLKKFLSTPQAGCLVDEPKQTGQYKYPDKLPGQIYDADMQCKWQFGAKAKLCSLGVMKDICKSLWCHRVGHRCETKFMPA
AEGTACGLSMWCRQGQCVKLGELGPRPIHGQWSAWSKWSECSRTCGGGVKFQERHCSNPKPQYGGKYCPGSSRIYKLCNI
NPCPENSLDFRAQQCAEYNNKPFRGWLYRWKPYTKVEEEDRCKLYCKAENFEFFFAMSGKVKDGTPCSPHRNDVCIDGIC
ELVGCDHELGSKAVSDACGVCKGDNSTCKFYKGLYLSQHKANEYYPVVTIPAGARSIEIQELQLSSSYLAVRSLSQKYYL
TGGWSIDWPGDFTFAGTTFEYQRSFNRPERLYAPGPTNETLVFEILTQGKNPGIAWKYALPKVMNVTQPATKRYHHTWRT
VQSDCSVTCGGGYISIKAICLRDQHTQVNSSFCSVRTKPATEPKICNAFSCPAYWLPGEWSACSKSCAGGQQSRKIRCVQ
KKPFQKEEAVLHSLCPVSTPTQVQVCNSHACPPEWSPSPWSQCSKTCGRGVRRREVLCKSPAAETLPESLCSSSPRPEAQ
EGCVLGRCPKNNRLQWIASAWSECSATCGLGVRKRELKCVEKTLQGKLITFPERRCRNIKKPSLELEEACNQRTCPVYSM
AVASWYSSPWQQCTVTCGGGVQTRSVHCMQQGRPSSSCLLHQKPPVLRACNTNFCPAPEKKDDPSCVDFFSWCHLVPQHG
VCNHKFYGKQCCRSCTRKS

>sp|Q8BY87|UBP47_MOUSE Ubiquitin carboxyl-terminal hydrolase 47 OS=Mus musculus GN=Usp47 PE=1 SV=2 
MVPGEENQLVPKEDVFWRCRQNIFDEMKKKFLQIENAAEEPRVLCIIQDTTNSKTVSERITLNLPASTPVRKLFEDVANK
VGYINGTFDLTRENGVTTADMAPLDHTSDKSLLDANFEPGKKNFLHLTDKDGEPPQMLLEDSNNVDDSVHDRFIGPLPRE
GSVASTNDYVSQNYSYSSILNKSETGYVGLVNQAMTCYLNSLLQTLFMTPEFRNALYKWEFEDSEEDPVTSIPYQLQRLF
VLLQTSKKRAIETTDVTRSFGWDSSEAWQQHDVQELCRVMFDALEQKWKQTEQADLINELYQGKLKDYVRCLECGYEGWR
IDTYLDIPLVIRPYGSSQAFASVEEALHAFIQPEILDGPNQYFCERCKKKCDARKGLRFLHFPYLLTLQLKRFDFDYTTM
HRIKLNDRMSFPEELDMSTFIDIEDEKSPQTESCTDSGAENEGSCHSDQMSNDFSTDDAVDEGICLESSSGSEKISKPGL
EKNSLMYELFSVMVHSGSAAGGHYYACIKSFSDDQWYSFNDQHVSRITQEDIKKTHGGSSGSRGYYSSAFASSTNAYMLI
YRLKDPTRNAKFLEVDEYPEHIKNLVQKERELEEQEKRQREIERNTCKIKLFCLHPVKQVMMENKLEVHKDKTLKEAVEM
AYKMMDLEDVIPLDCCRLVKYDEFHDYLERSYEGEEDTPMGLLLGGVKSTYMFDLLLETRKPDQIFQSYKPGEVMVKVHV
VDLKAETVAAPVTVRAYLNQTVTEFKQLISKATHLPADSMRIVLERCYNDLRLLSMPSKTLKAEGFFRSNKVFVESSETV
DHQAAFTDSHLWKLLDRHANTIRLFVLLPEQSPGSYSKRTAYQKAGGDSGNVDDDCERVKGPAGNLKSVDAILEESTEKL
KSLSLQQQQQDGDNGDSSKSTETSDFENIESPLNERGSSTSVDNRELEQHIQTSDPENFQSEERSDSDVNNDRSTSSVDS
DILSSSHSSDTLCNADSAQIPLANGLDSHSITSSRRTKANEGKKETWDTAEEDSGTDSEYDESGKSRGDMQYMYFKADPY
TADEGSGEGHKWLMVHVDKRITLAAFKQHLEPFVGVLSSHFKVFRVYTSNQEFETVRLNETLSSFSDDNKITIRLGRALK
KGEYRVKVCQLLVNEQEPCKFLLDAVFAKGMTVRQSKEELIPQLREQCGLDLSIDRFRLRKKTWKNPGTVFLDYHIYEED
INISSNWEVFLEVLDGVEKMKSMSQLAILTRRWRPAEMKLDPFQELVLESNSVDELREKLSEISGIPLEDIEFAKGRGTF
PCDISVLDIHQDLDWNPKVSTLNVWPLYICDDGAVIFYRDRTEEVMELTDEQRNELMKKESSRLQKTGHRVTYSPRKEKA
LKIYLDGAPNKDVAQD

>sp|Q9ERB5|SO1C1_MOUSE Solute carrier organic anion transporter family member 1C1 OS=Mus musculus GN=Slco1c1 PE=1 SV=1 
MDTSSKENAHLFHKNSAQPAGGPSFTVGYPSTEEARPCCGKLKVFLGALSFVYFAKALAEGYLKSTVTQIERRFEIPSSL
VGIIDGSFEIGNLLVITFVSYFGAKLHRPKIIGAGCLVMGFGTMLIAVPQFFMEKYSYEKYERYSPSSNVTPSISPCYLE
SSSPSPSSILGKSQNKISHECVGDSSSSMWVYVFLGNLLRGLGETPIQPLGIAYLDDFASEDNAAFYIGCVQTVAIIGPI
FGFLLGSLCAKLYVDIGFVNLDHITITPKDPQWVGAWWLGYLIAGFLSLLAAVPFWCLPKTLPRSQSRENSGSTSEKSKF
IDDPIHYQMAPGDDKMKIMEMAKDFLPSLKTLFRNPVYILYLCASTVQFNSLFGMVTYKPKYIEQQYGQSSSKANFVIGL
INIPAVALGIFSGGIVMKKFRLGICEATKLYLGSSVFGYLLFLSLFALGCENSSVAGLTVSYQGTKPVSYHERALFSDCN
SRCKCSDSKWEPMCGDNGITYVSACLAGCQSSSRSGKNIIFSNCTCVGFAAPKSGNWSGMMGRCQKDNGCSQMFLYFLVI
SVITSYTLSLGGIPGYILLLRCIQPQLKSFALGIYTLAVRVLAGIPAPVYFGVLIDTSCLKWGFKKCGSRGSCRLYDSHA
FRHIYLGLTTLLGTVSVFLSMAVLFVLKKKYVSKHSSLITTREKIGMSSSIKKETCAARDRGLQPKYWPGKETRL

>sp|Q8BR86|KIRR3_MOUSE Kin of IRRE-like protein 3 OS=Mus musculus GN=Kirrel3 PE=1 SV=1 
MRPFQLDLLFLCFFLFSQELGLQKRGCCLVLGYMAKDKFRRMNEGQVYSFSQQPQDQVVVSGQPVTLLCAIPEYDGFVLW
IKDGLALGVGRDLSSYPQYLVVGNHLSGEHHLKILRAELQDDAVYECQAIQAAIRSRPARLTVLVPPDDPIILGGPVISL
RAGDPLNLTCHADNAKPAASIIWLRKGEVINGATYSKTLLRDGKRESIVSTLFISPGDVENGQSIVCRATNKAIPGGKET
SVTIDIQHPPLVNLSVEPQPVLEDNIVTFHCSAKANPAVTQYRWAKRGHIIKEASGELYRTTVDYTYFSEPVSCEVTNAL
GSTNLSRTVDVYFGPRMTSEPQSLLVDLGSDAVFSCAWIGNPSLTIVWMKRGSGVVLSNEKTLTLKSVRQEDAGKYVCRA
VVPRVGAGEREVTLTVNGPPIISSTQTQHALHGEKGQIKCFIRSTPPPDRIAWSWKENVLESGTSGRYTVETVNTEEGVI
STLTISNIVRADFQTIYNCTAWNSFGSDTEIIRLKEQGSEMKSGAGLEAESVPMAVIIGVAVGAGVAFLVLMATIVAFCC
ARSQRNLKGVVSAKNDIRVEIVHKEPSSGREAEDHTTIKQLMMDRGEFQQDSVLKQLEVLKEEEKEFQNLKDPTNGYYSV
NTFKEHHSTPTISLSSCQPDLRPTGKQRVPTGMSFTNIYSTLSGQGRLYDYGQRFVLGMGSSSIELCEREFQRGSLSDSS
SFLDTQCDSSVSSSGKQDGYVQFDKASKASASSSHHSQSSSQNSDPSRPLQRRMQTHV

>tr|G5E8A0|G5E8A0_MOUSE Oxysterol-binding protein OS=Mus musculus GN=Osbpl11 PE=1 SV=1 
MNFGVKMQGGEPASVMKVSESEGKLEGLATAVTPNKNSGNSSCGGAISSSSSNSSRGGSAKGWQYSDHMESVNGYLMKYT
NLVTGWQYRFFVLNNEAGLLEYFVNEQSRNQKPRGTLQLAGAVISPSDEDSHTFTVNAASGEQYKLRATDAKERQHWVSR
LQICTQHHTEAIGKNNPPLKSRSFSLASSGNSPISQRRPSQNAMSFFNVGHSKLQSVNKRAHLHPDHLVEVREMMSHAEG
QQRDLIRRIECLPASGLLSSLDQDLLMLKATSMATMNCLNDCFHILQLQHASHQKGALPSGTTIEWLEPKIPLSNHYKNG
AEQPFATEPNKPMGAPEAQCVAESGVLAREPEDINADDEVEDTCDNKEDDLGAVEEQRSVILHLLSQLKLGMDLTRVVLP
TFILEKRSLLEMYADFMSHPDLFIGITNGATPEDRMIRFVEYYLTSFHEGRKGAIAKKPYNPIIGETFHCSWRMPKSEVA
SGVSSSSSTPAITDHAPLPEEAPTQSVSDCYTVRFVAEQVSHHPPVSGFYAECAERKMCVNAHVWTKSKFLGMSIGVTMV
GEGVLCLLEHGEEYTFSLPCAYARSILTVPWVELGGKVSVNCAKTGYSASITFHTKPFYGGKLHRVTAEVKYNLTNTVVC
RVQGEWNSVLEFTYSNGETKFVDLAKLAVTKKRVRPLEKQDPFESRRLWKNVTDSLRESEIDKATEHKRSLEERQRTEER
LRTETGTPWKTKYFIKEGDGWVYHKPLWKGIPSQPAE

>sp|Q925I7|PDGFD_MOUSE Platelet-derived growth factor D OS=Mus musculus GN=Pdgfd PE=2 SV=1 
MQRLVLVSILLCANFSCYPDTFATPQRASIKALRNANLRRDESNHLTDLYQREENIQVTSNGHVQSPRFPNSYPRNLLLT
WWLRSQEKTRIQLSFDHQFGLEEAENDICRYDFVEVEEVSESSTVVRGRWCGHKEIPPRITSRTNQIKITFKSDDYFVAK
PGFKIYYSFVEDFQPEAASETNWESVTSSFSGVSYHSPSITDPTLTADALDKTVAEFDTVEDLLKHFNPVSWQDDLENLY
LDTPHYRGRSYHDRKSKVDLDRLNDDVKRYSCTPRNHSVNLREELKLTNAVFFPRCLLVQRCGGNCGCGTVNWKSCTCSS
GKTVKKYHEVLKFEPGHFKRRGKAKNMALVDIQLDHHERCDCICSSRPPR

>sp|P98200|AT8A2_MOUSE Phospholipid-transporting ATPase IB OS=Mus musculus GN=Atp8a2 PE=1 SV=1 
MSRATSVGDQLEAPARIIYLNQSHLNKFCDNRISTAKYSVLTFLPRFLYEQIRRAANAFFLFIALLQQIPDVSPTGRYTT
LVPLVIILTIAGIKEIIEDFKRHKADNAVNKKKTIVLRNGMWHTIMWKEVAVGDIVKVLNGQYLPADMVLFSSSEPQGMC
YVETANLDGETNLKIRQGLSHTTDMQTRDVLMKLSGRIECEGPNRHLYDFTGNLHLDGKSSVALGPDQILLRGTQLRNTQ
WVFGVVVYTGHDSKLMQNSTKAPLKRSNVEKVTNVQILVLFGILLVMALVSSVGALFWNGSHGGKSWYIKKMDTNSDNFG
YNLLTFIILYNNLIPISLLVTLEVVKYTQALFINWDMDMYYIENDTPAMARTSNLNEELGQVKYLFSDKTGTLTCNIMNF
KKCSIAGVTYGHFPELAREQSSDDFCRMTSCTNDSCDFNDPRLLKNIEDQHPTAPCIQEFLTLLAVCHTVVPEKDGDEII
YQASSPDEAALVKGAKKLGFVFTGRTPYSVIIEAMGQEQTFGILNVLEFSSDRKRMSVIVRLPSGQLRLYCKGADNVIFE
RLSKDSKYMEETLCHLEYFATEGLRTLCVAYADLSENEYEEWLKVYQEASIILKDRAQRLEECYEIIEKNLLLLGATAIE
DRLQAGVPETIATLLKAEIKIWVLTGDKQETAINIGYSCRLVSQNMALILLKEDSLDATRAAITQHCTDLGNLLGKENDV
ALIIDGHTLKYALSFEVRRSFLDLALSCKAVICCRVSPLQKSEIVDVVKKRVKAITLAIGDGANDVGMIQTAHVGVGISG
NEGMQATNNSDYAIAQFSYLEKLLLVHGAWSYNRVTKCILYCFYKNVVLYIIELWFAFVNGFSGQILFERWCIGLYNVIF
TALPPFTLGIFERSCTQESMLRFPQLYRITQNAEGFNTKVFWGHCINALVHSLILFWVPMKALEHDTPVTSGHATDYLFV
GNIVYTYVVVTVCLKAGLETTAWTKFSHLAVWGSMLIWLVFFGVYSTIWPTIPIAPDMKGQATMVLSSAYFWLGLFLVPT
ACLIEDVAWRAAKHTCKKTLLEEVQELETKSRVMGKAMLRDSNGKRMNERDRLIKRLSRKTPPTLFRTGSIQQCVSHGYA
FSQEEHGAVTQEEIVRAYDTTKENSRKK

>sp|Q9DCN1|NUD12_MOUSE Peroxisomal NADH pyrophosphatase NUDT12 OS=Mus musculus GN=Nudt12 PE=1 SV=1 
MSSVKRNPKKEMISELHSSAAEGNVAKLAGILSHSPSLLNETSENGWTALMYAARNGHPDVVQFLLEKGCDRSLVNKARQ
TALDIAAFWGYRHIANLLANAKGGKKPWFLTNEVDECENYFSRTLLDRRSDKRNNSDWLQAKESHPTTVYLLFSDLNPLV
TLGGNKESSQQPEVRLCQLNYPDVKGYLAQPEKITLVFLGVELEMRKGSPAQAGGVPEEEEDGLVAWFALGIEPGAAEEF
KQRHENCYFLHPPMPALLQLKEKEAGVVAQARSVLAWHSRYKFCPTCGSATKIEEGGYKRVCVRETCPSLQGVHNTSYPR
VDPVVIMQVIHPDGTKCLLGRQKRFPPGMFTCLAGFIEPGETIEDAVRREVEEESGVKVGHVQYVSCQPWPMPSSLMIGC
LAVAVSTEIKVDKNEIEDARWFTREQVVDVLTKGKQQAFFVPPSRAIAHQLIKHWVGMNPNL

>sp|Q9CR50|ZN363_MOUSE RING finger and CHY zinc finger domain-containing protein 1 OS=Mus musculus GN=Rchy1 PE=1 SV=1 
MAATAREDGVRNLAQGPRGCEHYDRACLLKAPCCDKLYTCRLCHDTNEDHQLDRFKVKEVQCINCEKLQHAQQTCEDCST
LFGEYYCSICHLFDKDKRQYHCESCGICRIGPKEDFFHCLKCNLCLTTNLRGKHKCIENVSRQNCPICLEDIHTSRVVAH
VLPCGHLLHRTCYEEMLKEGYRCPLCMHSALDMTRYWRQLDTEVAQTPMPSEYQNVTVDILCNDCNGRSTVQFHILGMKC
KLCDSYNTAQAGGRRVPVDQQ

>tr|E9QL80|E9QL80_MOUSE Acyl-CoA:lysophosphatidylglycerol acyltransferase 1 OS=Mus musculus GN=Lpgat1 PE=1 SV=1 
MTATPGPGTPAAAAAAGPRPCRRSPLAPTEKDRTDANVRMAVTVEEAPWLGWIVAKALMRFAFMVANNLVAIPSYICYVI
ILQPLRVLDSKRFWYIEGLMYKWLLGMVASWGWYAGYTVMEWGEDIKAIAKDEAVMLVNHQATGDVCTLMMCLQDKGPVV
AQMMWLMDHIFKYTNFGIVSLIHGDFFIRQGRAYRDQQLLVLKKHLEHNYRSRDRKWIVLFPEGGFLRKRRETSQAFAKK
NNLPFLTHVTLPRFGATNIILKALVARQENGSPAGGDARGLECKSRGLQWIIDTTIAYPKAEPIDIQTWILGYRKPTVTH
VHYRIFPIGDVPLETEDLTSWLYQRFIEKEDLLSHFYKTGAFPPPQGQKEAVCREMTLSNMWIFLIQSFAFLSGYLWYHI
IQYFYHCLF

>tr|E9PV66|E9PV66_MOUSE Protein Myo18b OS=Mus musculus GN=Myo18b PE=1 SV=1 
MAISSRLALWEQKIREEDKSPPPSSPPPLFSVIPGGFIKQLVRETEKESKEARRRKAAAFTAPEVEIPAVPTNQTNKTNN
VPKPGSQQTSQDSSSTTQNSADIPGKEPPGAGDKDSTPVTSTSGERPQESGPTGTPAKRTLPFKRGVRRGDVLLMVAKLD
PELAKADQKVQPRDVPVDKTPAPAKDSGGTKKGVTTGTSSAPQPSMPEKTRTRGVGDTGQSTKGGKCQGTEGKGSRDPQT
IGQKEGESQSTEEQGTRSQAQEAGNKEQLGTAEKEGGGPPKKMEKEDEPKVAGAEVRPVEPPVPLRKWGGFLGWRSKWDS
PQSKDRVTESHRKDEKTGDLQSPAVDRSCGQLAEPTGQPSGPTGQPSGPTGQLSESTGQPSGPTGQPAGPTGQPAGPTGQ
PAGPTGQPAGPTGQQQEAPVKMEGKVGRPQKKLVTPRKPRELPGVAAKTQNPEESCKAPDRIPTTGISAEAAKRDGQPES
RVQGAGEPRVCTEEEVDVVKPQAEGHVESIPEVVMERLSTLRPMEEKQILQDPDRGGQSGDSDQAYEDRWYEAQKVWLVQ
KDGFTLATVLKPDEGTADPPAGRVRLCIDADRTVIEVDEEQVHPANPSELDQAEDLASLVSVNESSVMNTLLQRYRAQLP
YTCSGPDLITLQPQTTTVPSSGKVPRGRQDGLPAHVTSLAQRAYWALLSQRRDQSIVALGRSGAGKTTCCEQVLEHLVGM
AGSVDGRVSVEKLRATFTVLRAFGCVSTGHSRRATRFAMVMSLDFNATGRVTAAQLQTVLLENSRVARQPQGEGNFEVFS
QLLAGMDVDLRTELNLHQMAESSAFGMGLWSKPEDKQKAATAFSQLRGAMELLGISEGEQQAIWRVLAAIYHLGAAGACK
VGRKQFMRFEWANHAAEALGCDYEELNTATFKHHLRQIIEQMTSGPQRQGLQDNEACSGLKMTGVECVEGMASGLYQELF
VAVVSLINRSFSSHHLSMASIMVVDTPGFQNPRHQGKDRAATFEELCYNYAQERLQLLFYHRTFVSTLERYKEEGIPVPF
DLPESSPGTTVAVVDQNPSQVHLPAGRGAEDAGGLFWVLDEEVRVQGSSDSTVLERLRAAFEKKKEAGAEEPPSMRTCEQ
PLQCELFHQLGRDPVRYDLTGWLRRAKPNLAALEAPQILQQSKREELQSLFQARAKLPPVCRAVAGLEGTSQQALHRSRV
VRRAFASSLAAVKRKAPCAQIKLQMDALISLLRRSRLHFIHCLVPTTVESKAGQRTPSPSQPSGDQGVANEPTALDIPAL
RVQLAGSHILEALRLHRAGYAEHMGLAQFRRRFQVLDPALLKKLDLTSEELDERKVVEELLKTLDLEKKAVAVGHSQVFL
KAGVVSRLERQREKLVSRNIVLFQAACRGFLSRQEYKKLKIRRLATLCIQKNLAVFLKVKDWPWWGLLASLRPLLSSTLG
TEQLRAKEEELTLLRQKLQKSENSRSELRQNTDLLESKITDLTSELADERFKGDVACQALESERAERLQALREVQELKTK
YQQVQDALGEVQKQLEEAQQRIQGANLEEKPAGGADEWQMRLDCAQMENDFLRKRLQQCEERLDSEMKARTELEQKLGEL
QSAYEEAKKMAHQLKRKCHHLTWDLEDTRVLLENQQSRNHELEKRQKKFDLQLAQALGESMFEKSLREKVSQENNGVRWE
LGQLQQQLEQKEQEASKLKQEVERLQGQKRELLSCASVGDQGVASLKERVWELETNALEQQKIHSQQENTIKQLEQLRQR
FELEIERMKQMHQKDREDQEEELEDVRQSCQKRLRQLEMQLEQEYEEKQVALHEKHDLEGLIGTLCDQIGHRDFDVEKRL
RRDLRRTHALLSDVQLLLATIEDSKTSISKEELEKVHSQLEQSEAKCEDALKTQKVLTADLENMHSELENVTRSKSLVDE
QLYRLQFERADLLKRIDEDQGDLNDLMQKHKDLIAQSAADIGQIQELQLQLEETKKEKQKLREQLHMAQLRIQYLEQSTV
ERAIVSRQEAIICDLENKTEFQKVQIKRFEVLVIRLRDSMIKMGEELSRAVKAEAQQRENSQYYQQRLEELKAEMQELAQ
REEEASRRCMELEKYVEELATVRQTLQTDLETSIRRIADLQAALEEVVSSDSDTESVQTAVDCSSRSGKEGDNVSVISSQ
PEGSLQSWMSCSLSLATDSVRIPSGQSVVSSSFHSPRVSEEAGDSERLRTASSALSGAWDAARDASKAGSASLHPVFPQK
PYHLGDGEGFAVHRKSTLERSGPLSSSPPSQRTAVSPPSRDKLPSPSAALSEFVEELRRKRAQRGQGSTLHLGDGPVLPI
FQTTRASSLRRGRASSDEGDLSLKTRVKSPLGAEGIPGATAGLSRSTSLKCISSEGPEDITLLPDKQKTRFGSCESLLES
GPCTRRKLSSPTGLLSPTLRPRRPCLESSVDDAISLELGKEPLVFQNRQFSHLMEETLDSDPFSWKLPSLNYRRQTKVDF
DDFLPAIRKSDTPSSGAAKDGKEASKHPGVHFEMGEAADRSFLSGIKTILKKSPEVKEDPAHLSDSSSSSSSIVSFKSTG
GTGSGPRVPRLQGDGGERMSPEHRDPGSARRDDDVESIMRKYLQQ

>sp|Q8CDM8|F16B1_MOUSE Protein FAM160B1 OS=Mus musculus GN=Fam160b1 PE=1 SV=2 
MFSKLTSILQHAVEALAPSLPLQEDFVYHWKAITHYYIETSDDKAPVTDTNIPSHLEQMLDILVQEENERESGETGPCME
YLLHHKILETLYTLGKADCPPGMKQQVLVFYTKLLGRIRQPLLPHINVHRPVQKLIRLCGEVLATPTENEEIQFLCIVCA
KLKQDPYLVNFFLENKSKSLVSRGALSVISEDGPKGQDPGSGDVSQCQQPQELSGATGVEPTESEEEPPHQMDDLSASLD
DLNVTSLPEASAVRPNQDYNLVNSLLNLTRSPDGRIAVKACEGLMLLVSLPEPAAAKCLAQSTCLCELLTGRLTSLYKAL
PQSVDPLDIETVEAVNWGLDSYSHKEDASAFPGKRALISFLSWFDYCDQLIKEAQKTAAVALAKAIHERFFVGVMEPQLM
QTSEMGILTSTALLHRIVRQVTSDVLLQEMVVFILGEQREPETLSEISRHPLRHRLIEHCDHISDEISIMTLRMFEHLLQ
KPNEHILYNLVLRNLEERNYTENKPSCPEDKDVVENGLIAGAVDLEEDPLFTDISPDNTLPNQEWICSPRTSPDHPKNDG
KTEVHKVVNSFLCLVPDDAKSSYHVEGTGYDTYLRDAHRQFRDYCAICSRWEWPGAPKPLEKCDLEAAFFEGHFLKVLFD
RMGRILDQPYDVNLQVTSVLSRLSLFPHPHTHEYLLDPYINLASGCRSLFSVIVRVVGDLMVRIQRIQDFTPKLLLVRKR
LLGLEPEGPIVDHITLLEGVIVLEEFCKELAAIAFVKYHASATP

>tr|G3UZV2|G3UZV2_MOUSE Protein Gm4955 (Fragment) OS=Mus musculus GN=Gm4955 PE=4 SV=1 
MVNYYKQIVLLSGLEYMNDYNFRALKSLLNHDLKLTKNMQDDYDRIKIADLMEEKFPEDAGLSKLIEVCEDIPELADHVD
ILRKKKEKVKNKTKIKSESSPPPLTSSLMEAWEVEPAMVTASSEESKDTIPESPDTMTTQFLEEKPKFPLLSTTSTSQAE
GEPLTPQRFPTTASSSLQTPLEPPEISSTILATSQGSSVPYSTCDKSSRVPPVTASSSTQTIQTCLATSTLPCSHQATLK
SPKTEPSSVQATQMTQAIKASGHNCPQVPAAPVSSSFIKPQVTPAMLLSGVQAPLMPQATVPSCAQTFEMNPATMTNGCN
SPQMSAATVHSSYSNPRVTPVTVASSGQSFRLTPSRWSSGFNSPHVSAATISSSYSKPHVTLAIVPHNAQTLQQTPAAMT
SGCNSPQMSAATISSSYNNPQVTPATVPRSAQSLLIPQVAVPSSAFQMIFQMTPAAMAHGCNSPQISAATVHSSYSNPRV
TPATVASSGQSFQLTPSRWSSGFNSPHVSAATISHSYSKPHVTLAIVPHNAQTLRQTPAAMTSGCNSPQMSAATISSSYN
NPQVTPATVPRSAQSLLIPQVAVPSSAFQMIFQMTPAAMANGCNSPQISAATVHSNYSNPRVTPATVASSDQSYRLTPSR
WSSGFNSPHVSAATIPSSYQNSPQVSSATMRRSFPAMSLSPATPPK

>tr|H9H9S8|H9H9S8_MOUSE Brain-derived neurotrophic factor OS=Mus musculus GN=Bdnf PE=1 SV=1 
MWYDCASQEKGCGVCRCASVEPNKLIAENGVVKFHQVRRVMTILFLTMVISYFGCMKAAPMKEVNVHGQGNLAYPGVRTH
GTLESVNGPRAGSRGLTTTSLADTFEHVIEELLDEDQKVRPNEENHKDADLYTSRVMLSSQVPLEPPLLFLLEEYKNYLD
AANMSMRVRRHSDPARRGELSVCDSISEWVTAADKKTAVDMSGGTVTVLEKVPVSKGQLKQYFYETKCNPMGYTKEGCRG
IDKRHWNSQCRTTQSYVRALTMDSKKRIGWRFIRIDTSCVCTLTIKRGR

>sp|Q91WQ5|TAF5L_MOUSE TAF5-like RNA polymerase II p300/CBP-associated factor-associated factor 65 kDa subunit 5L OS=Mus musculus GN=Taf5l PE=2 SV=1 
MKRVRTEQVQVAVSCYLKRRQYVDSEGPLKQGLRLSQTPEEMAANLTVQSESGCANAVSAAPCQAEPQQYEVQFGRLRSF
LTDSDSQYSREVMPLLYPLFVYLHLNLVQSGPKSTVESFYSRFHGMFLQNASQKDVIEQLQTTQTIQDILSNFQLRAFLD
NKYVVRLQEDSYNYLIRYLQSDNNTALCKVLAVHIHLDVQPAKRTDYQLYASGGSSRTENSSLEPPEVPSPILQNEAALE
VLQESIKRVKDGPPSLTTICFYAFYNTEQLLNTAEISSDSKLLAAGFDNSCIKLWSLRSKKLKSEPHHVDTSRIRLACDT
LEEEENEEDNTGTEMKILRGHCGPVYSTRFLADSSGLLSCSEDMSIRYWDLGSFTNTVLYQGHAYPVWDVDISPFSLYFA
SGSHDRTARLWSFDRTYPLRIYAGHLADVDCVKFHPNSNYLATGSTDKTVRLWSAQQGNSVRLFTGHRGPVLSLSFSPNG
KYLASAGEDQRLKLWDLASGTLFKELRGHTDSITSLAFSPDSGLIASASMDNSVRVWDIRSTCCNTPADGSSGELVGVYT
GQMSNVLSVQFMACNLLLVTGITQENQEH

>sp|Q8C1A3|MTRR_MOUSE Methionine synthase reductase OS=Mus musculus GN=Mtrr PE=1 SV=2 
MRRFLLLYATQRGQAKAIAEEISEQAVSHGFSADLHCISESEKYDLKTETGPLVMVVSTTGTGDPPDTARKFVKEIHNKT
LPTDYFAHLRYGLLGLGDSEYTYFCNGGKVIDKRLQELGAQRFYDTGHADDCVGLELVVEPWIDGLWAALTKHFKSLGGQ
ENMSDTLSRASDAPLSTAMKPELLHIQSQVELLRLEDVGERDSELREQNETNRGQQGRIEDFDSSLVHSVPPLSQSSLSI
PAVPPEYLEVHLQESLGQEENQASVPSGDPSFQVPISKAIRLTTNDAVKSTLLLELDISKIEFSHQPGDSFNVTCPNSDR
EVEELLQRLQLADKRAHRVILKIKTDTKKKGAALPAHVPEGRSLQFILTWCLEIRAVPKKAFLRALAEHTSSATEKRRLQ
ELCSKQGAADYNRFIRDASVCLLDLLLTFPSCQPPLSLLLEHLPKLQPRPYSCASSSLRHPDKLHFVFNIVEFPPSTTAA
SPRKGVCTGWLATLVAPFLQPNTDVSNADSGDTLAPEIRISPRATNAFHLPEDPSAPIIMVGPGTGVAPFVGFLQHREKL
QEQHPDGKFGAMWLFFGCRHKDRDYLFREELRHFLKTGVLTHLKVSFSRDAAPDGEEAPAKYVQDNLQRHSQQVARTLLQ
ENGYIYVCGDAKNMAKDVNDTLIGIISNEAGVDKLEAMKTLATLKQEKRYLQDIWS

>sp|Q925Q3|NCKX6_MOUSE Sodium/potassium/calcium exchanger 6, mitochondrial OS=Mus musculus GN=Slc8b1 PE=2 SV=2 
MASRWLALLWAPVFLCVALILETASGTGDPSTKAHGHIQFSAGSVNQTAMADCRAVCGLNTSDRCDFVRRNPDCRSEAGY
LDYLEGIFCYFPPNLLPLAITLYVFWLLYLFLILGVTAAKFFCPNLSAISTNLKLSHNVAGVTFLAFGNGAPDIFSALVA
FSDPRTAGLAIGALFGAGVLVTTVVAGGITILHPFMAASRPFLRDIAFYMVAVFLTFTALYLGRITLTWALGYLGLYVFY
VVTVIICTWVYQRQRSRSLVHSISETPELLSESEEDQMSSNTNSYDYGDEYRPLLLGRETTVQILIQALNPLDYRKWRTQ
SISWRVLKVVKLPVEFLLLLTVPVVDPDKDDRNWKRPLNCLQLVISPLVLVLTLQSGVYGIYEIGGLLPVWAVVVIVGTA
LASVTFFATSNREPPRLHWLFAFLGFLTSALWINAAATEVVNILRSLGVIFRLSNTVLGLTLLAWGNSIGDAFSDFTLAR
QGYPRMAFSACFGGIIFNILVGVGLGCLLQIIRNHVVEVKLEPDGLLVWVLASALGLSLIFSLVSVPLQCFQLSKAYGLC
LLLFYICFLVVVLLTEFGVIHLKKA

>sp|Q4PZA2-4|ECE1_MOUSE Isoform D of Endothelin-converting enzyme 1 OS=Mus musculus GN=Ece1 
METLRESVLHLALQMSTYKRATLDEEDLVDSLSEGDVYPNGLQVNFRSSRSGQRCWAARTSVEKRLVVLVTLLAAGLVAC
LAALGIQYQTRTPPVCLTEACVSVTSSILNSMDPTVDPCQDFFSYACGGWIKANPVPDGHSRWGTFSNLWEHNQAVIKHL
LENATASVSEAERKAQVYYRACMNETRIEELRAKPLMELIEKLGGWNITGPWAKDNFQDTLQVVTAHYRTSPFFSVYVSA
DSKNSNSNVIQVDQSGLGLPSRDYYLNKTENEKVLTGYLNYMVQLGKLLGGGDEDAIRPQMQQILDFETALANITIPQEK
RRDEELIYHKVTAAELQTLAPAINWLPFLNTIFYPVEINESEPIVVYDKEYLRQVSTLINNTDKCLLNNYMMWNLVRKTS
SFLDQRFQDADEKFMEVMYGTKKTCIPRWKFCVSDTENNLGFALGPMFVKATFAEDSKNIASEIIMEIKKAFEESLSTLK
WMDEETRRSAKEKADAIYNMIGYPNFIMDPKELDKVFNDYTAVPDLYFENAMRFFNFSWRVTADQLRKAPNRDQWSMTPP
MVNAYYSPTKNEIVFPAGILQAPFYTRSSPNALNFGGIGVVVGHELTHAFDDQGREYDKDGNLRPWWKNSSVEAFKQQTE
CMVQQYSNYSVNGEPVNGRHTLGENIADNGGLKAAYRAYQNWVKKNGAEQTLPTLGLTSNQLFFLGFAQVWCSVRTPESS
HEGLITDPHSPSRFRVIGSLSNSKEFSEHFRCPPGSPMNPHHKCEVW

>sp|Q91YE2|EGLN2_MOUSE Egl nine homolog 2 OS=Mus musculus GN=Egln2 PE=2 SV=2 
MDSPCQPQALNQALPQLPGSVSESLESSRARMGVESYLPCPLLPAYHRPGASGEASAGNGTPRTTATATTTTASPLREGF
GGQDGGELWPLQSEGAAALVTKECQRLAAQGARPEAPKRKWAKDGGDAPSPSKRPWARQENQEAKGESGMGCDSGASNSS
SSSSNTTSSSGEASARLREEVQPSAPERLALDYIVPCMRYYGICVKDNFLGAVLGGRVLAEVEALKWGGRLRDGQLVSQR
AIPPRSIRGDQIAWVEGHEPGCRSIGALMAHVDAVIRHCAGRLGNYVINGRTKAMVACYPGNGLGYVRHVDNPHGDGRCI
TCIYYLNQNWDVKVHGGLLQIFPEGRPVVANIEPLFDRLLIFWSDRRNPHEVKPAYATRYAITVWYFDAKERAAARDKYQ
LASGQKGVQVPVSQPTTPT

>tr|M0QW64|M0QW64_MOUSE Protein Kcnh6 OS=Mus musculus GN=Kcnh6 PE=4 SV=1 
MPVRRGHVAPQNTYLDTIIRKFEGQSRKFLIANAQMENCAIIYCNDGFCELFGYSRVEVMQRPCTCDFLTGPNTPSSAVS
RLAQALLGAEECKVDILYYRKDASSFRCLVDVVPVKNEDGAVIMFILNFEDLAQLLAKSSSRSLTQRLLSHSFLGSEGSH
SRPSGQGPGPGRGKYGTVSQIPQFTLSFVEFNLEKHRSGSTTEIEIIAPHKVVERTQNVTEKVTQVLSLGADVLPEYKLQ
APRIHRGTILHYSPFKAVWDWLILLLVIYTAVFTPYSAAFLLSDQDDSQRGTCGYTCSPLTVVDLIVDIMFVVDIVINFR
TTYVNTNDEVVSHPRRIAVHYFKGWFLIDMVAAIPFDLLIFRTGSDETTTLIGLLKTARLLRLVRVARKLDRYSEYGAAV
LFLLMCTFALIAHWLACIWYAIGNVERPYLEPKIGWLDSLGAQLGKHYNGSDPASGPSVQDKYVTALYFTFSSLTSVGFG
NVSPNTNSEKVFSICVMLIGSLMYASIFGNVSAIIQRLYSGTARYHTQMLRVKEFIRFHQIPNPLRQRLEEYFQHAWSYT
NGIDMNAVLKGFPECLQADICLHLHRALLQHCPAFRGASKGCLRALAVKFKTTHAPPGDTLVHLGDVLSTLYFISRGSIE
ILRDDVVVAILGKNDIFGEPASLHARPGKSSADVRALTYCDLHKIHRADLLEVLDMYPAFADTFWNKLEVTFNLRDPVTR
VTEGTLGTGRNKERDPVPALVPVTCCSCSLQGRWGSPLNTPTGPRQPRPPRLLPQ

>sp|O35242|FAN_MOUSE Protein FAN OS=Mus musculus GN=Nsmaf PE=1 SV=2 
MAFTRKRQREQQLQLYSKERFSLLLLNLEEYYFEQHTAFHVQHQGSQEERKIRGSLKICSKSVIFEPDAISQPILKIPLR
DCLKIGKHGENGANKHFAKAKSWGISLIFSQIYFIKEHNIVAPYKIERGKMEYVFELEVSGKVEDVVETLLQLHRASCLD
KLGDQMAMITAILQSRLARTSFDKNRFQSVSEKLHMECKAEMVTPLVTNPGHVCITDTSLYFQPLNGYPKPVVQITLQDV
RRIYKRRHGLMPLGLEVFCTDDDLCSDIYLKFYEPQDRDDLYFYIATYLEHHAAEHTAESYMLQWQRGHLSNYQYLLHLN
NLADRSCNDLSQYPVFPWIISDYSSPELDLSNPATFRDLSKPVGALNAERLERLLTRYQEMPEPRFMYGSHYSSPGYVLF
YLVRIAPEYMLCLQNGRFDNADRMFNSIAETWKNCLDGATDFKELIPEFYDEDVSFLVNSLKLDLGKRQGGQMVDDVDLP
AWASSPQDFLQKNKDALESGYVSEHLHEWIDLIFGYKQKGSEAIGAHNVFHPLTYEGGVDLNSIEDPDEKVAMLTQILEF
GQTPKQLFVTPHPRRITPKFKSLSQASSYNASLTDSPVSPGEESFEDLTEESRTLAWSNIAKLQLHEQYKIHKEAVTGIA
VSCNGSSVFTTSQDSTLKMFSKESKMLQRSISFSNMALSSCLLLPGDTTVISSSWDNNVYFYSIAFGRRQDTLMGHDDAV
SKICWHNDRLYSGSWDSTVKVWSGVPAEMPGTKRHQFDLLAELEHDVSVNTINLNAVSTLLVSGTKEGMVNIWDLTTATL
LHQTSCHSGTVCDAAFSPDSRHILSTGVDGCLNVIDVQTGMLISSMASEEPQRCFVWDGNSVLSGSRSGELLVWDLLGAK
VSERIQGHTGAVTCMWMNEQCSSIITGGEDRQIMFWKLQY

>sp|Q62059|CSPG2_MOUSE Versican core protein OS=Mus musculus GN=Vcan PE=1 SV=2 
MLINMKGILWMCSTLLLTHALHQAKMETSPPVKGSLSGKVVLPCHFSTLPTLPPNYNTSEFLRIKWSKMEVDKNGKDIKE
TTVLVAQNGNIKIGQDYKGRVSVPTHPDDVGDASLTMVKLRASDAAVYRCDVMYGIEDTQDTMSLAVDGVVFHYRAATSR
YTLNFAAAQQACLDIGAVIASPEQLFAAYEDGFEQCDAGWLSDQTVRYPIRAPREGCYGDMMGKEGVRTYGFRSPQETYD
VYCYVDHLDGDVFHITAPSKFTFEEAEAECTSRDARLATVGELQAAWRNGFDQCDYGWLSDASVRHPVTVARAQCGGGLL
GVRTLYRFENQTCFPLPDSRFDAYCFKPKQNISEATTIEMNILAETSSPSLSKEPHMVPDRATPVIPLATELPIFTTHFP
PAGNIVNSEQKSVVYSQAITGRLATESPTTTRNTINSWDLNDSLASGSGPLGMPDISEIKEEELRSTTVISQHATGSQAV
ITEDTQTHESVSQIEQIEVGPLVTSMEITNHISLKELPEKNKTPYESTEVTLEHTTEMPTVSASPELATTSHYGFTLRED
DREDRTLTVRSDQSTRVFSQIPEVITVSKTSEDTTYSQLGDLESISTSTITMLGTDRSLIDKEKEPKTNGKVTEDEFGQS
QPTTTFPSQHLTEVELLPYSGDTTSVEGISTVIYPSLQTDVTQGRERTETPRPELKKDPYTVDEIPEKVTKDPFIGKTEE
VFSGMPLSTSSSESSVERTESVSPALTIEKLTGKPTEARDVEEMTTLTRLETDVTKSDKDVTRVHLTHSTLNVEVVTVSK
WPGDEDNSTSKPLPSTEHAGFTKLPPVPLSTIGINGKDKEIPSFTDGGGEYTLFPDGTPKPLEKVSEEDLASGELTVTFH
TSTSIGSAEKSASGEPTTGDRFLPTTSTEDQVINATAEGSALGEDTEASKPLFTGPPFVHTSDVEELAFVNYSSTQEPTT
YVDISHTSPLSIIPKTEWSVLETSVPLEDEILGKSDQDILEQTHLEATMSPGALRTTGVSQGETQEEPQTPGSPFPTFSS
TAVMAKETTAFEEGEGSTYTPSEGRLMTGSERVPGLETTPVGTSYPPGAITDQEVEMDTMVTLMSTIRPTVVSSTESEVI
YEAEGSSPTEFASTLRPFQTHVTQLMEETTEEGKKASLDYTDLGSGLFEPRATELPKFPSTPSDISVFTAIDSLHRTPPL
SPSSSFTEEQRVFEEESSEKTTGDILPGESVTQHPVTTLIDIVAMKTESDIDHMTSKPPVTQPTRPSVVERKTTSKTQEL
STSTPAAGTKFHPDINVYIIEVRENKTGRLSDMIVSGHPIDSESKEEEPCSEETDPLHDLFAEILPELPDSFEIDIYHSE
EDEDGEEDCVNATDVTTTPSVQYINGKQLVTTVPKDPEAAEARRGQYESVAPSQNFPDSSATDTHQFILAETESSTTMQF
KKSKEGTELLEITWKPETYPETPDHVSSGEPDVFPTLSSHDGKTTRWSESITESSPNLENPVHKQPKPVPLFPEESSGEG
AIEQASQETILSRATEVALGKETDQSPTLSTSSILSSSVSVNVLEEEPLTLTGISQTDESMSTIESWVEITPSQTVKFSE
SSSAPIIEGSGEVEENKNKIFNMVTDLPQRDPTDTLSPLDMSKIMITNHHIYIPATIAPLDSKLPSPDARPTTVWNSNST
SEWVSDKSFEGRKKKENEDEEGAVNAAHQGEVRAATERSDHLLLTPELESSNVDASSDLATWEGFILETTPTESEKEMAN
STPVFRETIGVANVEAQPFEHSSSSHPRVQEELTTLSGNPPSLFTDLGSGDASTGMELITASLFTLDLESETKVKKELPS
TPSPSVEISSSFEPTGLTPSTVLDIEIAGVMSQTSQKTLISEISGKPTSQSGVRDLYTGFPMGEDFSGDFSEYPTVSYPT
MKEETVGMGGSDDERVRDTQTSSSIPTTSDNIYPVPDSKGPDSTVASTTAFPWEEVMSSAEGSGEQLASVRSSVGPVLPL
AVDIFSGTESPYFDEEFEEVAAVTEANERPTVLPTAASGNTVDLTENGYIEVNSTMSLDFPQTMEPSKLWSKPEVNLDKQ
EIGRETVTKEKAQGQKTFESLHSSFAPEQTILETQSLIETEFQTSDYSMLTTLKTYITNKEVEEEGMSIAHMSTPGPGIK
DLESYTTHPEAPGKSHSFSATALVTESGAARSVLMDSSTQEEESIKLFQKGVKLTNKESNADLSFSGLGSGGALPPLPTT
SVNLTDMKQIISTLYAETSHMESLGTSILGDKMEDHERMEDVSSNEVRMLISKIGSISQDSTEALDTTLSHTGTEEPTTS
TLPFVKLMDLERSPKQDPSGGKRKPKTHRPQTMSGLISNENSSASEAEEGATSPTAFLPQTYSVEMTKHFAPSESQPSDL
FNVNSGEGSGEVDTLDLVYTSGTTQASSQGDSMLASHGFLEKHPEVSKTEAGATDVSPTASAMFLHHSEYKSSLYPTSTL
PSTEPYKSPSEGIEDGLQDNIQFEGSTLKPSRRKTTESIIIDLDKEDSKDLGLTITESAIVKSLPELTSDKNIIIDIDHT
KPVYEYIPGIQTDLDPEIKLESHGSSEESLQVQEKYEGAVTLSPTEESFEGSGDALLAGYTQAIYNESVTPNDGKQAEDI
SFSFATGIPVSSTETELHTFFPTASTLHIPSKLTTASPEIDKPNIEAISLDDIFESSTLSDGQAIADQSEVISTLGHLEK
TQEEYEEKKYGGPSFQPEFFSGVGEVLTDPPAYVSIGSTYLIAQTLTELPNVVRPSDSTHYTEATPEVSSLAELSPQIPS
SPFPVYVDNGVSKFPEVPHTSAQPVSTVTSSQKSIESPFKEVHANIEETIKPLGGNVHRTEPPSMSRDPALDVSEDESKH
KLLEELETSPTKPETSQDFPNKAKDHIPGETVGMLAGIRTTESEPVITADDMELGGATQQPHSASAAFRVETGMVPQPIQ
QEPERPTFPSLEINHETHTSLFGESILATSEKQVSQKILDNSNQATVSSTLDLHTAHALSPFSILDNSNETAFLIGISEE
SVEGTAVYLPGPDLCKTNPCLNGGTCYPTETSYVCTCAPGYSGDQCELDFDECHSNPCRNGATCVDGFNTFRCLCLPSYV
GALCEQDTETCDYGWHKFQGQCYKYFAHRRTWDAAERECRLQGAHLTSILSHEEQMFVNRVGHDYQWIGLNDKMFEHDFR
WTDGSALQYENWRPNQPDSFFSAGEDCVVIIWHENGQWNDVPCNYHLTYTCKKGTVACGQPPVVENAKTFGKMKPRYEIN
SLIRYHCKDGFIQRHLPTIRCLGNGRWAMPKITCMNPSAYQRTYSKKYLKNSSSAKDNSINTSKHEHRWSRRQETRR

>tr|E9QLH9|E9QLH9_MOUSE Tyrosine-protein kinase SgK223 OS=Mus musculus GN=D8Ertd82e PE=1 SV=1 
MSACSDFVEHIWKPGSCKNCFCLRSDHQPTAGHPKARANSLPAGTRLPARPENCRLDDEGVNGLAYSKPTIAVKPTMMTS
ETSDLWTEASLSAEVPKVNWRRTPGKLLLPKQEDEPIVYLGSFRGLQKPASPLACTDGNSRCPPAYTMVGLHNLEARVDR
NTAFQPVSFQEEKAGREELPSAHESFRQKLAAFAGMTSSCPKGPRPCTSPQPLRESLPSEDDSDQRCSPSGDSEGGEYCS
ILDCCPESKDAVHSTEGSGRRGGDCSPTCREQGPRTRPTEEEKQGLSFPRECCGQGSTANPPRLGPKKPSLNSEAASSSD
GLSCGSSRSGASSPFAPHLENDYCSLVKEPASGKQQDLSGHFLTSGKCVGQAAELQPASLLRDPVQPEPIYAESAKRKKA
APGPPRPEPKKEQVPAGHSQGQVWTGDTWIQKTPPSWSQDREGANPAPQVATTITVIAAHPEEDHRTIYLSSPDSAVGVQ
WPRGPSNQDLQAGEEEPLVAQGLTSRESHPHNVTENTAKEKPAIPPKLSKSSPGGSPVSPAPPLTDHSDGNTGGSSVGPQ
LLSRVPANLTSSCHTNGVATAGDSAKCPPPATSSSVLDQRRPRYQTGAWSRQCRIEEEEEVGQELSQSWGRELENGTADH
SNSSTWHRLHPIDGTSGQNSKTNSGMSKSASFAFEFPKDRGRLEAFSPPPPPPKSRHLLKMNKSSSDLEKVSQSSAESLS
PSFRGAHVSFTTGSTDSLASDSRPCSDGGPSYEPTHSPTISGKKLFAPVPFPSGSTEDVSPGGGPAQPPPLPQKKIVSRA
ASSPDGFFWTQGSPKPRTASPKLNLSHSETNVCAHDEPPFNCSLNSGNRSHHVFSSSEPLGKAFKGNAPWAPALGLANSK
GGCGSPSLQCRAATSTSSSQLSVSSQASSSSTQLQLHSLLSSISSKEGTYAKLGGLYTQSLARLVTKCEDLFMGGQKKEL
RFNENYWSLFKLTCNKPCCDSGDAIYYCATCSEDPGSIYAVKICKTPEPKSASYCSPSVPVHFNIQQDCGHFVASVPSSM
LASPDTSSKDTAPAVSPQPPAQEQDCVVVITREVPHQTASDFVRDSMASHRAEPEVYERRVCFLLLQLCNGLEHLKEHGI
IHRDLCLENLLLAHCNPQSSPGPSATPTVPTTTSRCPSAAPAATTACQGGPGEKQLPRLIISNFLKAKQKPGGTTNLQQK
KSQARLAPEIVSASQYRKFDEFQTGILIYELLHQPNPFEVRAQLRERDYRREDLPPLPTLSLYSPGLQQLAHLLLEADPI
KRIRIGEAKRVLQCLLWGPRRELVEQPCTSEEVLCNTLHNWIDMKRALMMMKFAEKAVDRRRGVELEDWLCCQYLASAEP
GALLQSLKLLQLL

>sp|Q9QYJ1|SIA7E_MOUSE Alpha-N-acetylgalactosaminide alpha-2,6-sialyltransferase 5 OS=Mus musculus GN=St6galnac5 PE=2 SV=1 
MKTLMRHGLAVCLVLTTMCTSLLLVYSSLGSQKERPPQQQQQQQQQQQQAATATGSTQLVESSPQPRRTAPAGPRQLEGY
LGVADHKPLKMHCKDCALVTSSGHLLRSQQGPHIDQTECVIRMNDAPTRGYGLDVGNRTSLRVIAHSSIQRILRNRHDLL
NVSQGTVFIFWGPSSYMRRDGKGQAYNNLQLLSQVLPRLKAFMITRHRMLQFDELFKQETGKDRKISNTWLSTGWFTMTI
ALELCDRIDVYGMVPPDFCRDPKHPSVPYHYYEPSGPDECTMYLSHERGRKGSHHRFITEKRVFKNWARTFNIHFFQPDW
KPESPAVNHAEGKPVF

>sp|Q70IV5|SYNEM_MOUSE Synemin OS=Mus musculus GN=Synm PE=1 SV=2 
MLSWRLQTGSEKAELQELNARLYDYVCRVRELERENLLLEEELRSRLSREDRWAEDQALYAEEARSLRQQLDELNWSTAL
AEGERDALRRELLELQREGVEAGTARSRLDAELGAQRRELEEALGARAALEALLGRLETERRDLDAAHERQVRDLRARAA
SLTMHFRARATSPAAPPPRLRDVHDSYALLVAESWRESVQLYEDEVRELEQALRRGQESRLQAEDEARLCAQEADALRNQ
ALELEQLRARLEDELLRMREEYGMQAEERQRVIDSLEDEKEALTLAMADRLRDYQELLQVKTGLSLEVATYRALLEGESN
PEILIWTENIENVPQEPRNTSYRYTNSVLQRKNEKNLFPRRKTPWAAVNHSSASYSNWPGHLDSQTTTAVGSAARRGLLT
SRHSSSATTSGQQKPLEKTISSRANLRPVTPTHGFLRNTDAQMKTLPHRSKVEGTGDTHARRATESVITRESYRGHQGHV
AAGAVSSTPSNERTVILGKKLEAQATKEQERDRSGVIRIKPEEKMFDSKEKASEERNLRWEELTKLDRDARKRESRHLRD
EAREKEALKERSVKEREVPISLEVSRGSRAEVSTIHLQSPGRKDVSHSGGREAETKETRFRLDTQDTASSLQSDSTTETI
AESIVTTILKQFTQSPGAEEEATSFPDTKVTYVDRKEFPGDGKTKTEIVVESKLTDVVDVSDEAGLDYLLSKDVKEVGLK
GKSTETMIGEMINLGLKGREGRAKVVNVEIVEEPMSYIGGGKIDFSTPFQVEEVDDVSPSPKGFVEEEDGEGETHMAFSM
RPHQTKQPQGTIPHVEEVTEAGDSEGEQSYFVSTPDEYPGGHDREDDGSVYGQIHIEEESTIRYSWQDEIAQGTWRRKMR
GDVGGEKPVKVLEVPALSLGGAIGSAHLKEEASGELRAEPTVIEKEIKIPHEFHTSIKGVFSSEPRHQLVEVIGQLEETL
PERMKEELSALTRQSQGESGSVSVDVKKVQSAAGGSVTLMAEVNLSQTVDADQLDLEQLSRDEAGEIERAVESVVRESLA
KRSSPVPRSPDREDGEEVPAGGILFKRWATRELYSPSGERDDAGQVSPSSDQRVTQGPVSATVEVTSPTGFVQSHVLEDV
SQSVRHVKLGPTEMWRTEQVTFGGPTAQVVEVSGDFSEAVSSEGASRSVRHITLGPHQSQVSTEVIFRGSVPTWQETGDT
EKPGPVVLSVGADISGSGRMPGSERSHTEKEIRFQGPVSGTAQVGGNFATEESVGSQTFVRSLQLGPKEGFREEIQFIAP
IPDKVGWGEEDSEHTKVSLERATSIQRIDIVPQRYLASKQMAPQTLEFRDSEDMVMVEGSAGTIQATHNFTSDREILQNK
ENTFQRVISGSPPDSVGDTGAEVTANVSRSFRHIQIGPTEEEPSEYFVTGRPVSKTFVLDGSVASPGLVGGADGGSTPCR
IALGPKETSFTFQMDLSDTRAIRSWTRDTGSEVEAHGVSHRGGWRIAHSRDERVASTGSGASPGDAHQAPGEKGTEQAGF
DKTVQLQRMVDQRSVASDEKKVALLYLDNEEEEEEEGEGWF

>sp|O35643|AP1B1_MOUSE AP-1 complex subunit beta-1 OS=Mus musculus GN=Ap1b1 PE=1 SV=2 
MTDSKYFTTTKKGEIFELKAELNSDKKEKKKEAVKKVIASMTVGKDVSALFPDVVNCMQTDNLELKKLVYLYLMNYAKSQ
PDMAIMAVNTFVKDCEDPNPLIRALAVRTMGCIRVDKITEYLCEPLRKCLKDEDPYVRKTAAVCVAKLHDINAQLVEDQG
FLDTLKDLISDSNPMVVANAVAALSEIAESHPSSNLLDLNPQSINKLLTALNECTEWGQIFILDCLANYMPKDDREAQSI
CERVTPRLSHANSAVVLSAVKVLMKFMEMLSKDLDYYATLLKKLAPPLVTLLSAEPELQYVALRNINLIVQKRPEILKHE
MKVFFVKYNDPIYVKLEKLDIMIRLASQANIAQVLAELKEYATEVDVDFVRKAVRAIGRCAIKVEQSAERCVSTLLDLIQ
TKVNYVVQEAIVVIKDIFRKYPNKYESVIATLCENLDSLDEPEARAAMIWIVGEYAERIDNADELLESFLEGFHDESTQV
QLQLLTAIVKLFLKKPTETQELVQQVLSLATQDSDNPDLRDRGYIYWRLLSTDPVAAKEVVLAEKPLISEETDLIEPTLL
DELICYIGTLASVYHKPPNAFVEGGRGVVHKSLPPRTASSESTESPETAPAGAPAGDQPDVIPAQGDLLGDLLNLDLGPP
VSGPPLAASSVQMGAVDLLGGGLDSLIGDSNFGAPSASVAAAPAPARLGAPISSGLSDLFDLTSGVGTLSGSYVAPKAVW
LPAMKAKGLEISGTFTRQAGSISMDLQLTNKALQVMTDFAIQFNRNSFGLAPAAPLQVHVPLSPNQTVEISLPLNTVGSV
LKMEPLNNLQVAVKNNIDVFYFSTLYPLHVLFVEDGKMDRQMFLATWKDIANENEAQFQIRDCPLNTEAASNKLQSSNIF
TVAKRNVEGQDMLYQSLKLTNGIWVLAELRIQPGNPSFTLSLKCRAPEVSQHVYQAYETILKN

>tr|E0CYM8|E0CYM8_MOUSE Tyrosine-protein phosphatase non-receptor type substrate 1 OS=Mus musculus GN=Sirpa PE=1 SV=1 
MEPAGPAPGRLGPLLLCLLLSASCFCTGATGKELKVTQPEKSVSVAAGDSTVLNCTLTSLLPVGPIRWYRGVGPSRLLIY
SFAGEYVPRIRNVSDTTKRNNMDFSIRISNVTPADAGIYYCVKFQKGSSEPDTEIQSGGGTEVYVLAKPSPPEVSGPADR
GIPDQKVNFTCKSHGFSPRNITLKWFKDGQELHPLETTVNPSGKNVSYNISSTVRVVLNSMDVNSKVICEVAHITLDRSP
LRGIANLSNFIRVSPTVKVTQQSPTSMNQVNLTCRAERFYPEDLQLIWLENGNVSRNDTPKNLTKNTDGTYNYTSLFLVN
SSAHREDVVFTCQVKHDQQPAITRNHTVLGFAHSSDQGSMQTFPDNNATHNWNVFIGVGVACALLVVLLMAALYLLRIKQ
KKAKGSTSSTRLHEPEKNAREITQVQSLIQDTNDINDITYADLNLPKEKKPAPRAPEPNNHTEYASIETGKVPRPEDTLT
YADLDMVHLSRAQPAPKPEPSFSEYASVQVQRK

>sp|P16858|G3P_MOUSE Glyceraldehyde-3-phosphate dehydrogenase OS=Mus musculus GN=Gapdh PE=1 SV=2 
MVKVGVNGFGRIGRLVTRAAICSGKVEIVAINDPFIDLNYMVYMFQYDSTHGKFNGTVKAENGKLVINGKPITIFQERDP
TNIKWGEAGAEYVVESTGVFTTMEKAGAHLKGGAKRVIISAPSADAPMFVMGVNHEKYDNSLKIVSNASCTTNCLAPLAK
VIHDNFGIVEGLMTTVHAITATQKTVDGPSGKLWRDGRGAAQNIIPASTGAAKAVGKVIPELNGKLTGMAFRVPTPNVSV
VDLTCRLEKPAKYDDIKKVVKQASEGPLKGILGYTEDQVVSCDFNSNSHSSTFDAGAGIALNDNFVKLISWYDNEYGYSN
RVVDLMAYMASKE

>sp|Q62261|SPTB2_MOUSE Spectrin beta chain, non-erythrocytic 1 OS=Mus musculus GN=Sptbn1 PE=1 SV=2 
MTTTVATDYDNIEIQQQYSDVNNRWDVDDWDNENSSARLFERSRIKALADEREAVQKKTFTKWVNSHLARVSCRITDLYT
DLRDGRMLIKLLEVLSGERLPKPTKGRMRIHCLENVDKALQFLKEQRVHLENMGSHDIVDGNHRLTLGLIWTIILRFQIQ
DISVETEDNKEKKSAKDALLLWCQMKTAGYPNVNIHNFTTSWRDGMAFNALIHKHRPDLIDFDKLKKSNAHYNLQNAFNL
AEQHLGLTKLLDPEDISVDHPDEKSIITYVVTYYHYFSKMKALAVEGKRIGKVLDNAIETEKMIEKYESLASDLLEWIEQ
TIIILNNRKFANSLVGVQQQLQAFNTYRTVEKPPKFTEKGNLEVLLFTIQSKMRANNQKVYMPREGKLISDINKAWERLE
KAEHERELALRNELIRQEKLEQLARRFDRKAAMRETWLSENQRLVSQDNFGFDLPAVEAATKKHEAIETDIAAYEERVQA
VVAVARELEAENYHDIKRITARKDNVIRLWEYLLELLRARRQRLEMNLGLQKIFQEMLYIMDWMDEMKVLLLSQDYGKHL
LGVEDLLQKHALVEADIAIQAERVRGVNASAQKFATDGEGYKPCDPQVIRDRVAHMEFCYQELCQLAAERRARLEESRRL
WKFFWEMAEEEGWIREKEKILSSDDYGKDLTSVMRLLSKHRAFEDEMSGRSGHFEQAIKEGEDMIAEEHFGSEKIRERII
YIREQWANLEQLSAIRKKRLEEASLLHQFQADADDIDAWMLDILKIVSSNDVGHDEYSTQSLVKKHKDVAEEITNYRPTI
DTLHEQASALPQAHAESPDVKGRLAGIEERCKEMAELTRLRKQALQDTLALYKMFSEADACELWIDEKEQWLNNMQIPEK
LEDLEVIQHRFESLEPEMNNQASRVAVVNQIARQLMHNGHPSEKEIRAQQDKLNTRWSQFRELVDRKKDALLSALSIQNY
HLECNETKSWIREKTKVIESTQDLGNDLAGVMALQRKLTGMERDLVAIEAKLSDLQKEAEKLESEHPDQAQAILSRLAEI
SDVWEEMKTTLKNREASLGEASKLQQFLRDLDDFQSWLSRTQTAIASEDMPNTLTEAEKLLTQHENIKNEIDNYEEDYQK
MRDMGEMVTQGQTDAQYMFLRQRLQALDTGWNELHKMWENRQNLLSQSHAYQQFLRDTKQAEAFLNNQEYVLAHTEMPTT
LEGAEAAIKKQEDFMTTMDANEEKINAVVETGRRLVSDGNINSDRIQEKVDSIDDRHRKNREAASELLMRLKDNRDLQKF
LQDCQELSLWINEKMLTAQDMSYDEARNLHSKWLKHQAFMAELASNKEWLDKIEKEGMQLISEKPETEAVVKEKLTGLHK
MWEVLESTTQTKAQRLFDANKAELFTQSCADLDKWLHGLESQIQSDDYGKDLTSVNILLKKQQMLENQMEVRKKEIEELQ
SQAQALSQEGKSTDEVDSKRLTVQTKFMELLEPLSERKHNLLASKEIHQFNRDVEDEILWVGERMPLATSTDHGHNLQTV
QLLIKKNQTLQKEIQGHQPRIDDIFERSQNIITDSSSLNAEAIRQRLADLKQLWGLLIEETEKRHRRLEEAHKAQQYYFD
AAEAEAWMSEQELYMMSEEKAKDEQSAVSMLKKHQILEQAVEDYAETVHQLSKTSRALVADSHPESERISMRQSKVDKLY
AGLKDLAEERRGKLDERHRLFQLNREVDDLEQWIAEREVVAGSHELGQDYEHVTMLQERFREFARDTGNIGQERVDTVNN
MADELINSGHSDAATIAEWKDGLNEAWADLLELIDTRTQILAASYELHKFYHDAKEIFGRIQDKHKKLPEELGRDQNTVE
TLQRMHTTFEHDIQALGTQVRQLQEDAARLQAAYAGDKADDIQKRENEVLEAWKSLLDACEGRRVRLVDTGDKFRFFSMV
RDLMLWMEDVIRQIEAQEKPRDVSSVELLMNNHQGIKAEIDARNDSFTACIELGKSLLARKHYASEEIKEKLLQLTEKRK
EMIDKWEDRWEWLRLILEVHQFSRDASVAEAWLLGQEPYLSSREIGQSVDEVEKLIKRHEAFEKSAATWDERFSALERLT
TLELLEVRRQQEEEERKRRPPSPDPNTKVSEEAESQQWDTSKGDQVSQNGLPAEQGSPRMAGTMETSEMVNGAAEQRTSS
KESSPVPSPTLDRKAKSALPAQSAATLPARTLETPAAQMEGFLNRKHEWEAHNKKASSRSWHNVYCVINNQEMGFYKDAK
SAASGIPYHSEVPVSLKEAICEVALDYKKKKHVFKLRLSDGNEYLFQAKDDEEMNTWIQAISSAISSDKHDTSASTQSTP
ASSRAQTLPTSVVTITSESSPGKREKDKEKDKEKRFSLFGKKK

>sp|P17182|ENOA_MOUSE Alpha-enolase OS=Mus musculus GN=Eno1 PE=1 SV=3 
MSILRIHAREIFDSRGNPTVEVDLYTAKGLFRAAVPSGASTGIYEALELRDNDKTRFMGKGVSQAVEHINKTIAPALVSK
KVNVVEQEKIDKLMIEMDGTENKSKFGANAILGVSLAVCKAGAVEKGVPLYRHIADLAGNPEVILPVPAFNVINGGSHAG
NKLAMQEFMILPVGASSFREAMRIGAEVYHNLKNVIKEKYGKDATNVGDEGGFAPNILENKEALELLKTAIAKAGYTDQV
VIGMDVAASEFYRSGKYDLDFKSPDDPSRYITPDQLADLYKSFVQNYPVVSIEDPFDQDDWGAWQKFTASAGIQVVGDDL
TVTNPKRIAKAASEKSCNCLLLKVNQIGSVTESLQACKLAQSNGWGVMVSHRSGETEDTFIADLVVGLCTGQIKTGAPCR
SERLAKYNQILRIEEELGSKAKFAGRSFRNPLAK

>sp|Q61753|SERA_MOUSE D-3-phosphoglycerate dehydrogenase OS=Mus musculus GN=Phgdh PE=1 SV=3 
MAFANLRKVLISDSLDPCCRKILQDGGLQVVEKQNLSKEELIAELQDCEGLIVRSATKVTADVINAAEKLQVVGRAGTGV
DNVDLEAATRKGILVMNTPNGNSLSAAELTCGMIMCLARQIPQATASMKDGKWDRKKFMGTELNGKTLGILGLGRIGREV
ATRMQSFGMKTVGYDPIISPEVAASFGVQQLPLEEIWPLCDFITVHTPLLPSTTGLLNDSTFAQCKKGVRVVNCARGGIV
DEGALLRALQSGQCAGAALDVFTEEPPRDRALVDHENVISCPHLGASTKEAQSRCGEEIAVQFVDMVKGKSLTGVVNAQA
LTSAFSPHTKPWIGLAEAMGTLMHAWAGSPKGTIQVVTQGTSLKNAGTCLSPAVIVGLLREASKQADVNLVNAKLLVKEA
GLNVTTSHNPGVPGEQGSGECLLTVALAGAPYQAVGLVQGTTPMLQMLNGAVFRPEVPLRRGQPLLVFRAQPSDPGMLPT
MIGLLAEAGVQLLSYQTSMVSDGEPWHVMGLSSLLPSLETWKQHVLEAFQFCF

>sp|P26048|GBRA2_MOUSE Gamma-aminobutyric acid receptor subunit alpha-2 OS=Mus musculus GN=Gabra2 PE=1 SV=1 
MKTKLSTCNVWSLLLVLLVWDPVRLVLANIQEDEAKNNITIFTRILDRLLDGYDNRLRPGLGDSITEVFTNIYVTSFGPV
SDTDMEYTIDVFFRQKWKDERLKFKGPMNILRLNNLMASKIWTPDTFFHNGKKSVAHNMTMPNKLLRIQDDGTLLYTMRL
TVQAECPMHLEDFPMDAHSCPLKFGSYAYTTSEVTYIWTYNASDSVQVAPDGSRLNQYDLLGQSIGKETIKSSTGEYTVM
TAHFHLKRKIGYFVIQTYLPCIMTVILSQVSFWLNRESVPARTVFGVTTVLTMTTLSISARNSLPKVAYATAMDWFIAVC
YAFVFSALIEFATVNYFTKRGWAWDGKSVVNDKKKEKGSVMIQNNAYAVAVANYAPNLSKDPVLSTISKSATTPEPNKKP
ENKPAEAKKTFNSVSKIDRMSRIVFPVLFGTFNLVYWATYLNREPVLGVSP

>sp|Q9CPW0|CNTP2_MOUSE Contactin-associated protein-like 2 OS=Mus musculus GN=Cntnap2 PE=1 SV=2 
MVMSLRAGYRAALSLWILSSFICRAWTAPSTFQKCDEPLISGLPHVSFSSSSSLSSSYAPGYAKINKRGGAGGWSPSDSD
HYQWLQVDFGNRKQISAIATQGRYSSSDWVTQYRMLYSDTGRNWKPYHQDGNIWAFPGNINSDSVVRHDLQHAVVARYVR
IVPLDWNGEGHIGLRAEVYGCAYWADVINFDGHGVLPYRFRNKKMKTLKDVIALKFKTSESEGVLLHGEGQQGDYITLEL
KKAKLVLSLNLGSNQLGPIYGHTSVTSGSLLDDHHWHSVLIERQGRSINLTLDRSMQHFRTNGEFDYLDLDYEITFGGIP
FSGKPSSSNRKNFKGCMESINYNGVNITDLARRKKLGPSNMGNLSFSCVEPYTVPVFFNATSYLEVPGRLNQDLFSVSFQ
FRTWNPSGLLLFSHFADNLGNVEIDLVESKVGVHINNTQTKTSQIDISSGSGLNDGQWHEVRFLAKENFAVLTIDGDEAS
AVRTNSPLQVKTGEKYFFGGFLNHMNNASYSALQPSFQGCMQLIQVDDQLVNLYEVAQRKPGSFANVTIDMCAIIDRCVP
NHCEHGGKCSQTWDSFKCTCDETGYSGATCHNSIYEPSCEAYKHLGQTSNYYWIDPDGSGPLGPLKVYCNMTEDKVWTIV
SHDLQMQTTVVGYNPEKYSVTQLIYSASMDQISAITSSAEYCEQYVSYFCRMSRLLNTPDGSPYTWWVGKANEKHYYWGG
SEPGIQKCACGIERNCTDPKYYCNCDADYKQWRKDAGFLSYKDHLPVSQVVVGDTDRQGSEAKLSVGPLRCQGDRNYWNA
ASFPNPSSYLHFSTFQGETSADISFYFKTLIPRGVFLENLGNTDFIKLELKSATEVSFSFDVGNGPVEIVVRSPSPLNDD
QWHRVTAERNVKQASLQVDRLPQQIRKAPTEGHTRLELYSQLFVGGAGGQQGFLGCIRSLRMNGVTLDLEERAKVTSGFK
SGCSGHCTSYGANCENGGKCIEKYHGYSCDCSNTAYDGTFCNKDVGAFFEEGMWLRYNFQAPAVTARDTGSRAENSADQQ
QHLAPDLAQEQIHFSFSTTKAPCILLYVSSLTTDFLAVLVKPTGNLQIRYNLGGTREPFNIDVDHRNMANGQPHSVNITR
HERTIILKLDHYPAVGYHLPSSSDTLFNSPKSLFLGKVIETGKIDQEIHKYNTPGFTGCLSRVQFNHIAPLKAALRQTNA
SAHVHIQGELVESNCGASPLTLSPMSSATDPWHLDHLDSASADFPYNPGQGQAIRNGVNRNSAIIGGVIAVVIFTILCTL
VFLIRYMFRHKGTYHTNEAKGAESAESADAAIMNNDPNFTETIDESKKEWLI

>sp|O70423|AOC3_MOUSE Membrane primary amine oxidase OS=Mus musculus GN=Aoc3 PE=1 SV=3 
MTQKTTLVLLALAVITIFALVCVLLAGRSGDGGGLSQPLHCPSVLPSVQPRTHPSQSQPFADLSPEELTAVMSFLTKHLG
PGLVDAAQARPSDNCVFSVELQLPAKAAALAHLDRGGPPPVREALAIIFFGGQPKPNVSELVVGPLPHPSYMRDVTVERH
GGPLPYYRRPVLDREYQDIEEMIFHRELPQASGLLHHCCFYKHQGQNLLTMTTAPRGLQSGDRATWFGLYYNLSGAGFYP
HPIGLELLIDHKALDPALWTIQKVFYQGRYYESLTQLEDQFEAGLVNVVLVPNNGTGGSWSLKSSVPPGPAPPLQFHPQG
PRFSVQGSQVSSSLWAFSFGLGAFSGPRIFDIRFQGERVAYEISVQEAIALYGGNSPASMSTCYVDGSFGIGKYSTPLIR
GVDCPYLATYVDWHFLLESQAPKTLRDAFCVFEQNQGLPLRRHHSDFYSHYFGGVVGTVLVVRSVSTLLNYDYIWDMVFH
PNGAIEVKFHATGYISSAFFFGAGEKFGNRVGAHTLGTVHTHSAHFKVDLDVAGLKNWAWAEDMAFVPTIVPWQPEYQMQ
RLQVTRKLLETEEEAAFPLGGATPRYLYLASNHSNKWGHRRGYRIQILSFAGKPLPQESPIEKAFTWGRYHLAVTQRKEE
EPSSSSIFNQNDPWTPTVNFTDFISNETIAGEDLVAWVTAGFLHIPHAEDIPNTVTAGNSVGFFLRPYNFFDEDPSFHSA
DSIYFREGQDATACEVNPLACLSQTATCAPEIPAFSHGGFAYRDN

>sp|P26638|SYSC_MOUSE Serine--tRNA ligase, cytoplasmic OS=Mus musculus GN=Sars PE=1 SV=3 
MVLDLDLFRVDKGGDPALIRETQEKRFKDPGLVDQLVKADSEWRRCRFRADNLNKLKNLCSKTIGEKMKKKEAVGDDESV
PENVLNFDDLTADALAALKVSQIKKVRLLIDEAIQKCDGERVKLEAERFENLREIGNLLHPSVPISNDEDADNKVERIWG
DCTVRKKYSHVDLVVMVDGFEGEKGAVVAGSRGYFLKGPLVFLEQALIQYALRTLGSRGYTPIYTPFFMRKEVMQEVAQL
SQFDEELYKVIGKGSEKSDDNSYDEKYLIATSEQPIAALHRDEWLRPEDLPIKYAGLSTCFRQEVGSHGRDTRGIFRVHQ
FEKIEQFVYSSPHDNKSWEMFDEMIATAEEFYQSLGIPYHIVNIVSGSLNHAASKKLDLEAWFPGSGAFRELVSCSNCTD
YQARRLRIRYGQTKKMMDKVEFVHMLNATMCATTRTICAILENYQAEKGIAVPEKLREFMPPGLQELIPFVKPAPIDQEP
SKKQKKQHEGSKKKAKEVPLENQLQSMEVTEA

>sp|Q99KV1|DJB11_MOUSE DnaJ homolog subfamily B member 11 OS=Mus musculus GN=Dnajb11 PE=1 SV=1 
MAPQNLSTFCLLLLYLIGTVIAGRDFYKILGVPRSASIKDIKKAYRKLALQLHPDRNPDDPQAQEKFQDLGAAYEVLSDS
EKRKQYDTYGEEGLKDGHQSSHGDIFSHFFGDFGFMFGGTPRQQDRNIPRGSDIIVDLEVTLEEVYAGNFVEVVRNKPVA
RQAPGKRKCNCRQEMRTTQLGPGRFQMTQEVVCDECPNVKLVNEERTLEVEIEPGVRDGMEYPFIGEGEPHVDGEPGDLR
FRIKVVKHRIFERRGDDLYTNVTVSLVEALVGFEMDITHLDGHKVHISRDKITRPGAKLWKKGEGLPNFDNNNIKGSLII
TFDVDFPKEQLTEEAKEGIKQLLKQGPVQKVYNGLQGY

>sp|P10630-2|IF4A2_MOUSE Isoform 2 of Eukaryotic initiation factor 4A-II OS=Mus musculus GN=Eif4a2 
MSGGSADYNSREHGGPEGMDPDGVIESNWNEIVDNFDDMNLKESLLRGIYAYGFEKPSAIQQRAIIPCIKGYDVIAQAQS
GTGKTATFAISILQQLEIEFKETQALVLAPTRELAQQIQKVILALGDYMGATCHACIGGTNVRNEMQKLQAEAPHIVVGT
PGRVFDMLNRRYLSPKWIKMFVLDEADEMLSRGFKDQIYEIFQKLNTSIQVVLLSATMPTDVLEVTKKFMRDPIRILVKK
EELTLEGIKQFYINVEREEWKLDTLCDLYETLTITQAVIFLNTRRKVDWLTEKMHARDFTVSALHGDMDQKERDVIMREF
RSGSSRVLITTDLLARGIDVQQVSLVINYDLPTNRENYIHRIGRGGRFGRKGVAINFVTEEDKRILRDIETFYNTTVEEM
PMNVADLI

>tr|A2AI62|A2AI62_MOUSE Hephaestin OS=Mus musculus GN=Heph PE=1 SV=1 
MKAGHLLWALLLMHSLWSIPTDGAIRNYYLGIQDMQWNYAPKGRNVITNQTLNNDTVASSFLKSGKNRIGSSYKKTVYKE
YSDGTYTEEIAKPAWLGFLGPLLQAEVGDVILIHLKNFASRPYTIHPHGVFYEKDSEGSLYPDGSSGYLKADDSVPPGGS
HVYNWSIPESHAPTEADPACLTWIYHSHVDAPRDIATGLIGPLITCKRGTLDGNSPPQRKDVDHNFFLLFSVIDENLSWH
LDDNIATYCSDPASVDKEDGAFQDSNRMHAINGFVFGNLPELSMCAQKHVAWHLFGMGNEIDVHTAFFHGQMLSIRGHHT
DVANIFPATFVTAEMVPQKSGTWLISCEVNSHLRSGMQAFYKVDSCSMDPPVDQLTGKVRQYFIQAHEIQWDYGPIGYDG
RTGKSLREPGSGPDKYFQKSSSRIGGTYWKVRYEAFQDETFQERVHQEEETHLGILGPVIRAEVGDTIQVVFYNRASQPF
SIQPHGVFYEKNSEGTVYNDDPTRDTNSGLVGPLLVCKAGALGADGKQKGVDKEFFLLFTVFDENESWYNNANQAAGMLD
SRLLSEDVEGFQDSNRMHAINGFLFSNLPRLDMCKGDTVAWHLLGLGTETDVHGVMFEGNTVQLQGMRKGAVMLFPHTFV
TAIMQPDNPGIFEIYCQAGSHREEGMQAIYNVSQCSSHQDSPRQHYQASRVYYIMAEEIEWDYCPDRSWELEWHNTSEKD
SYGHVFLSNKDGLLGSKYKKAVFREYTDGTFRIPRPRSGPEEHLGILGPLIRGEVGDILTVVFKNKASRPYSIHAHGVLE
SNTGGPQAAEPGELEHLMKRQRLYNPFTLVFWFIPFNILHSWAGQVT

>sp|P97798-5|NEO1_MOUSE Isoform 5 of Neogenin OS=Mus musculus GN=Neo1 
MAAEREAGRLLCTSSSRRCCPPPPLLLLLPLLLLLGRPASGAAATKSGPRRQSQGASVRTFTPFYFLVEPVDTLSVRGSS
VILNCSAYSEPSPNIEWKKDGTFLNLESDDRRQLLPDGSLFISNVVHSKHNKPDEGFYQCVATVDNLGTIVSRTAKLTVA
GLPRFTSQPEPSSVYVGNSAILNCEVNADLVPFVRWEQNRQPLLLDDRIVKLPSGTLVISNATEGDGGLYRCIVESGGPP
KFSDEAELKVLQDPEEIVDLVFLMRPSSMMKVTGQSAVLPCVVSGLPAPVVRWMKNEEVLDTESSGRLVLLAGGCLEISD
VTEDDAGTYFCIADNGNKTVEAQAELTVQVPPGFLKQPANIYAHESMDIVFECEVTGKPTPTVKWVKNGDVVIPSDNFKI
VKEHNLQVLGLVKSDEGFYQCIAENDVGNAQAGAQLIILEHDVAIPTLPPTSLTSATTDHLAPATTGPLPSAPRDVVASL
VSTRFIKLTWRTPASDPHGDNLTYSVFYTKEGVDRERVENTSQPGEMQVTIQNLMPATVYIFKVMAQNKHGSGESSAPLR
VETQPEVQLPGPAPNIRAYATSPTSITVTWETPLSGNGEIQNYKLYYMEKGTDKEQDIDVSSHSYTINGLKKYTEYSFRV
VAYNKHGPGVSTQDVAVRTLSDVPSAAPQNLSLEVRNSKSIVIHWQPPSSTTQNGQITGYKIRYRKASRKSDVTETLVTG
TQLSQLIEGLDRGTEYNFRVAALTVNGTGPATDWLSAETFESDLDETRVPEVPSSLHVRPLVTSIVVSWTPPENQNIVVR
GYAIGYGIGSPHAQTIKVDYKQRYYTIENLDPSSHYVITLKAFNNVGEGIPLYESAVTRPHTDTSEVDLFVINAPYTPVP
DPTPMMPPVGVQASILSHDTIRITWADNSLPKHQKITDSRYYTVRWKTNIPANTKYKNANATTLSYLVTGLKPNTLYEFS
VMVTKGRRSSTWSMTAHGATFELVPTSPPKDVTVVSKEGKPRTIIVNWQPPSEANGKITGYIIYYSTDVNAEIHDWVIEP
VVGNRLTHQIQELTLDTPYYFKIQARNSKGMGPMSEAVQFRTPKADSSDKMPNDQALGSAGKGSRLPDLGSDYKPPMSGS
NSPHGSPTSPLDSNMLLVIIVSVGVITIVVVVVIAVFCTRRTTSHQKKKRAACKSVNGSHKYKGNCKDVKPPDLWIHHER
LELKPIDKSPDPNPVMTDTPIPRNSQDITPVDNSMDSNIHQRRNSYRGHESEDSMSTLAGRRGMRPKMMMPFDSQPPQES
VRNTPSTDTMPASSSQTCCTDHQDPEGATSSSYLASSQEEDSGQSLPTAHVRPSHPLKSFAVPAIPPPGPPLYDPALPST
PLLSQQALEPSTFHSVKTASIGTLGRSRPPMPVVVPSAPEVQETTRMLEDSESSYEPDELTKEMAHLEGLMKDLNAITTA

>sp|Q9CZD3|SYG_MOUSE Glycine--tRNA ligase OS=Mus musculus GN=Gars PE=1 SV=1 
MPCLLPSLLRATRAALPLLSPPRVVAASASQRLLSAPAQPAASRSSMDSAEELLAPLRLAVRQQGDFVRKLKEDKAPQVD
VDRAVAELKARKRVLEAKELALQPKDDIVDRAKMEDTLKRRFFYDQAFAIYGGVSGLYDFGPVGCALKNNIIQAWRQHFI
QEEQILEIDCTMLTPEPVLKTSGHVDKFADFMVKDVKNGECFRADHLLKAHLQKLMSDKKCSAEKKSEMESVLAQLDNYG
QQELADLFVNYNVKSPTTGNDLSPPVPFNLMFQTFIGPGGNMPGYLRPETAQGIFLNFKRLLEFNQGKLPFAAAQIGNSF
RNEISPRSGLIRVREFTMAEIEHFVDPTEKDHPKFQSVADLCLYLYSAKAQVTGQSARKMRLGDAVEQGVINNSVLGYFI
GRIYLYLTKVGISPDKLRFRQHMENEMAHYACDCWDAESKTSYGWIEIVGCADRSCYDLSCHARATKVPLVAEKPLKEPK
TVNVVQFEPNKGAVGKAYKKDAKLVLEYLSACDECYISEMELLLSEKGEFTIETEGKTFQLTKDMVSVKRFQKTLHVEEV
VPSVIEPSFGLGRIMYTILEHTFHVREGDEQRTFFSFPAVVAPFKCSVLPLSQNQEFMPFVKELSEALTRNGVSHKVDDS
SGSIGRRYARTDEIGVAFGITIDFDTVNKTPHTATLRDRDSMRQIRAEVSELPNVVRDLANGNITWADVEARYPLFEGQE
TGKKETVEE

>tr|Q52KF7|Q52KF7_MOUSE Disks large homolog 3 OS=Mus musculus GN=Dlg3 PE=1 SV=1 
MHKHQHCCKCPECYEVTRLAALRRLEPPGYGDWQVPDPYGPSGGNGASSGYGGYSSQTLPSQAGATPTPRTKAKLIPTGR
DVGPVPPKPVPGKSTPKLNGSGPGWWPECTCTNRDWYEQVNGSDGMFKYEEIVLERGNSGLGFSIAGGIDNPHVPDDPGI
FITKIIPGGAAAMDGRLGVNDCVLRVNEVDVSEVVHSRAVEALKEAGPVVRLVVRRRQPPPETIMEVNLLKGPKGLGFSI
AGGIGNQHIPGDNSIYITKIIEGGAAQKDGRLQIGDRLLAVNNTNLQDVRHEEAVASLKNTSDMVYLKVAKPGSIHLNDM
YAPPDYASTFTALADNHISHNSSLGYLGAVESKVTYPAPPQVPPTRYSPIPRHMLAEEDFTREPRKIILHKGSTGLGFNI
VGGEDGEGIFVSFILAGGPADLSGELRRGDRILSVNGVNLRNATHEQAAAALKRAGQSVTIVAQYRPEEYSRFESKIHDL
REQMMNSSMSSGSGSLRTSEKRSLYVRALFDYDRTRDSCLPSQGLSFSYGDILHVINASDDEWWQARLVTPHGESEQIGV
IPSKKRVEKKERARLKTVKFHARTGMIESNRDFPGLSDDYYGAKNLKGQEDAILSYEPVTRQEIHYARPVIILGPMKDRV
NDDLISEFPHKFGSCVPHTTRPRRDNEVDGQDYHFVVSREQMEKDIQDNKFIEAGQFNDNLYGTSIQSVRAVAERGKHCI
LDVSGNAIKRLQQAQLYPIAIFIKPKSIEALMEMNRRQTYEQANKIFDKAMKLEQEFGEYFTAIVQGDSLEEIYNKIKQI
IEDQSGHYIWVPSPEKL

>sp|Q62108|DLG4_MOUSE Disks large homolog 4 OS=Mus musculus GN=Dlg4 PE=1 SV=1 
MDCLCIVTTKKYRYQDEDTPPLEHSPAHLPNQANSPPVIVNTDTLEAPGYELQVNGTEGEMEYEEITLERGNSGLGFSIA
GGTDNPHIGDDPSIFITKIIPGGAAAQDGRLRVNDSILFVNEVDVREVTHSAAVEALKEAGSIVRLYVMRRKPPAEKIIE
IKLIKGPKGLGFSIAGGVGNQHIPGDNSIYVTKIIEGGAAHKDGRLQIGDKILAVNSVGLEDVMHEDAVAALKNTYDVVY
LKVAKPSNAYLSDSYAPPDITTSYSQHLDNEISHSSYLGTDYPTAMTPTSPRRYSPVAKDLLGEEDIPREPRRIVIHRGS
TGLGFNIVGGEDGEGIFISFILAGGPADLSGELRKGDQILSVNGVDLRNASHEQAAIALKNAGQTVTIIAQYKPEEYSRF
EAKIHDLREQLMNSSLGSGTASLRSNPKRGFYIRALFDYDKTKDCGFLSQALSFHFGDVLHVIDASDEEWWQARRVHSDS
ETDDIGFIPSKRRVERREWSRLKAKDWGSSSGSQGREDSVLSYETVTQMEVHYARPIIILGPTKDRANDDLLSEFPDKFG
SCVPHTTRPKREYEIDGRDYHFVSSREKMEKDIQAHKFIEAGQYNSHLYGTSVQSVREVAEQGKHCILDVSANAVRRLQA
AHLHPIAIFIRPRSLENVLEINKRITEEQARKAFDRATKLEQEFTECFSAIVEGDSFEEIYHKVKRVIEDLSGPYIWVPA
RERL

>sp|Q99KR8|FUCO2_MOUSE Plasma alpha-L-fucosidase OS=Mus musculus GN=Fuca2 PE=1 SV=1 
MRLGFLMLLPLLLLPLLRPWGVTRALSYDPTWESLDRRPLPAWFDQAKFGIFIHWGVFSVPSFGSEWFWWYWQKEKKPQF
VDFMNNNYAPGFKYEDFVVLFTAKYFNANQWADILQASGAKYVVFTSKHHEGFTMWGSDRSWNWNAVDEGPKRDIVKELE
VAVRNRTGLHFGLYYSLFEWFHPLFLEDQSSSFQKQRFPVSKTLPELYELVNRYQPEVLWSDGDGGAPDHYWNSTGFLAW
LYNESPVRKTVVTNDRWGVGSICKHGGYYTCSDRYNPGYLLPHKWENCMTIDKFSWGYRREAEISDYLTIEELVKKLVET
VACGGNLLMNIGPTGDGTIPVIFEERLRQMGTWLKVNGEAIYETHTWRSQNDTVTPDVWYTSKPEKKLVYAIFLKWPISG
KLFLGQPIGSLGETEVELLGHWQPLTWTSSQPSGITVELPLLSVHQMPCKWGWTLVLSNVI

>sp|Q9R1E6-2|ENPP2_MOUSE Isoform 2 of Ectonucleotide pyrophosphatase/phosphodiesterase family member 2 OS=Mus musculus GN=Enpp2 
MARQGCFGSYQVISLFTFAIGVNLCLGFTASRIKRAEWDEGPPTVLSDSPWTNTSGSCKGRCFELQEVGPPDCRCDNLCK
SYSSCCHDFDELCLKTARGWECTKDRCGEVRNEENACHCSEDCLSRGDCCTNYQVVCKGESHWVDDDCEEIRVPECPAGF
VRPPLIIFSVDGFRASYMKKGSKVMPNIEKLRSCGTHAPYMRPVYPTKTFPNLYTLATGLYPESHGIVGNSMYDPVFDAT
FHLRGREKFNHRWWGGQPLWITATKQGVRAGTFFWSVSIPHERRILTILQWLSLPDNERPSVYAFYSEQPDFSGHKYGPF
GPEESSYGSPLTPAKRPKRKVAPKRRQERPVAPPKKRRRKLHRMDHYTAETRQDKMTNPLREIDKTVGQLMDGLKQLKLH
RCVNVIFVGDHGMEDVTCDRTEFLSNYLTNVDDITLVPGTLGRIRPKIPNNLKYDPKAIIANLTCKKPDQHFKPYMKQHL
PKRLHYANNRRIEDLHLLVERRWHVARKPLDVYKKPSGKCFFQGDHGFDNKVNSMQTVFVGYGPTFKYRTKVPPFENIEL
YNVMCDLLGLKPAPNNGTHGSLNHLLRTNTFRPTLPEEVSRPNYPGIMYLQSDFDLGCTCDDKVEPKNKLEELNKRLHTK
GSTEERHLLYGRPAVLYRTSYDILYHTDFESGYSEIFLMPLWTSYTISKQAEVSSIPEHLTNCVRPDVRVSPGFSQNCLA
YKNDKQMSYGFLFPPYLSSSPEAKYDAFLVTNMVPMYPAFKRVWTYFQRVLVKKYASERNGVNVISGPIFDYNYNGLRDI
EDEIKQYVEGSSIPVPTHYYSIITSCLDFTQPADKCDGPLSVSSFILPHRPDNDESCNSSEDESKWVEELMKMHTARVRD
IEHLTGLDFYRKTSRSYSEILTLKTYLHTYESEI

>sp|Q9ESN9-2|JIP3_MOUSE Isoform 1a of C-Jun-amino-terminal kinase-interacting protein 3 OS=Mus musculus GN=Mapk8ip3 
MMEIQMDEGGGVVVYQDDYCSGSVMSERVSGLAGSIYREFERLIHCYDEEVVKELMPLVVNVLENLDSVLSENQEHEVEL
ELLREDNEQLLTQYEREKALRKQAEEKFIEFEDALEQEKKELQIQVEHYEFQTRQLELKAKNYADQISRLEERESEMKKE
YNALHQRHTEMIQTYVEHIERSKMQQVGGSGQTESSLPGRRKERPTSLNVFPLADGMCPNDEMSESGQSSAAATPSTTGT
KSNTPTSSVPSAAVTPLNESLQPLGDYVSVTKNNKQAREKRNSRNMEVQVTQEMRNVSIGMGSSDEWSDVQDIIDSTPEL
DVCPETRLERTGSSPTQGIVNKAFGINTDSLYHELSTAGSEVIGDVDEGADLLGEFSVRDDFFGMGKEVGNLLLENSQLL
ETKNALNVVKNDLIAKVDQLSGEQEVLKGELEAAKQAKVKLENRIKELEEELKRVKSEAVTARREPREEVEDVSSYLCTE
LDKIPMAQRRRFTRVEMARVLMERNQYKERLMELQEAVRWTEMIRASREHPSVQEKKKSTIWQFFSRLFSSSSSPPPAKR
SYPSVNIHYKSPTAAGFSQRRSHALCQISAGSRPLEFFPDDDCTSSARREQKREQYRQVREHVRNDDGRLQACGWSLPAK
YKQLSPNGGQEDTRMKNVPVPVYCRPLVEKDPSTKLWCAAGVNLSGWKPHEEDSSNGPKPVPGRDPLTCDREGEGEPKST
HPSPEKKKAKETPEADATSSRVWILTSTLTTSKVVIIDANQPGTIVDQFTVCNAHVLCISSIPAASDSDYPPGEMFLDSD
VNPEDSGADGVLAGITLVGCATRCNVPRSNCSSRGDTPVLDKGQGDVATTANGKVNPSQSTEEATEATEVPDPGPSESEA
TTVRPGPLTEHVFTDPAPTPSSSTQPASENGSESNGTIVQPQVEPSGELSTTTSSAAPTMWLGAQNGWLYVHSAVANWKK
CLHSIKLKDSVLSLVHVKGRVLVALADGTLAIFHRGEDGQWDLSNYHLMDLGHPHHSIRCMAVVNDRVWCGYKNKVHVIQ
PKTMQIEKSFDAHPRRESQVRQLAWIGDGVWVSIRLDSTLRLYHAHTHQHLQDVDIEPYVSKMLGTGKLGFSFVRITALL
IAGNRLWVGTGNGVVISIPLTETVVLHRGQLLGLRANKTSPTSGEGTRPGGIIHVYGDDSSDKAASSFIPYCSMAQAQLC
FHGHRDAVKFFVSVPGNVLATLNGSVLDSPSEGPGPAAPAADAEGQKLKNALVLSGGEGYIDFRIGDGEDDETEECAGDV
NQTKPSLSKAERSHIIVWQVSYTPE

>sp|Q920I9|WDR7_MOUSE WD repeat-containing protein 7 OS=Mus musculus GN=Wdr7 PE=1 SV=3 
MAGNSLVLPIVLWGRKAPTHCISSILLTDDGGTIVTGCHDGQICLWDVSVELEVNPRALLFGHTASITCLSKACASGDKR
YTVSASANGEMCLWDVNDGRCIEFTKLACTHTGIQFYQFSVGNQQEGRLLCHGHYPEILVVDATSLEVLYSLVSKISPDW
ISSMSIIRSQRTQEDTVVALSVTGILKVWIVTSEMSGMQDTEPIFEEESKPIYCQNCQSISFCAFTQRSLLVVCSKYWRV
FDAGDYSLLCSGPSENGQTWTGGDFVSADKVIIWTENGQSYIYKLPASCLPASDSFRSDVGKAVENLIPPVQHSLLDQKD
KELVICPPVTRFFYGCKEYLHKLLIQGDSSGRLNIWNIADIAEKQEADEGLKMTTCISLQEAFDKLKPCPAGIIDQLSVI
PNSNEPLKVTASVYIPAHGRLVCGREDGSIIIVPATQTAIVQLLQGEHMLRRGWPPHRTLRGHRNKVTCLLYPHQVSARY
DQRYLISGGVDFSVIIWDIFSGEMKHIFCVHGGEITQLLVPPENCSARVQHCICSVASDHSVGLLSLREKKCIMLASRHL
FPIQVIKWRPSDDYLVVGCTDGSVYVWQMDTGALDRCAMGITAVEILNACDEAVPAAVDSLSHPAVNLKQAMTRRSLAAL
KNMAHHKLQTLATNLLASEASDKGNLPKYSHNSLMVQAIKTNLTDPDIHVLFFDVEALIIQLLTEEASRPNTALISPENL
QKASGSSDKGGSFLTGKRAAVLFQQVKETIKENIKEHLLDEEEDEEEARRQSREDSDPEYRASKSKPLTLLEYNLTMDTA
KLFMSCLHAWGLNEVLDEVCLDRLGMLKPHCTVSFGLLSRGGHMSLMLPGYNQAAGKLLHAKAEVGRKLPAAEGVGKGTY
TVSRAVTTQHLLSIISLANTLMSMTNATFIGDHMKKGPTRPPRPGTPDLSKARDSPPPSSNIVQGQIKQAAAPVVSARSD
ADHSGSDSASPALPTCFLVNEGWSQLAAMHCVMLPDLLGLERFRPPLLEMLARRWQDRCLEVREAAQALLLAELRRIEQA
GRKETIDTWAPYLPQYMDHVISPGVTAEAMQTMAAAPDASGPEAKVQEEEHDLVDDDITAGCLSSVPQMKKISTSYEERR
KQATAIVLLGVIGAEFGAEIEPPKLLTRPRSSSQIPEGFGLTSGGSNYSLARHTCKALTYLLLQPPSPKLPPHSTIRRTA
TDLIGRGFTVWEPYMDVSAVLMGLLELCADAEKQLANITMGLPLSPAADSARSARHALSLIATARPPAFITTIAKEVHRH
TALAANTQSQQSIHTTTLARAKGEILRVIEILIEKMPTDVVDLLVEVMDIIMYCLEGSLVKKKGLQECFPAICRFYMVSY
YERSHRIAVGARHGSVALYDIRTGKCQTIHGHKGPITAVSFAPDGRYLATYSNTDSHISFWQMNTSLLGSIGMLNSAPQL
RCIKTYQVPPVQPASPGSHNALKLARLIWTSNRNVILMAHDGKEHRFMV

>sp|P70398|USP9X_MOUSE Probable ubiquitin carboxyl-terminal hydrolase FAF-X OS=Mus musculus GN=Usp9x PE=1 SV=2 
MTATTRGSPVGGNDNQGQAPDGQSQPPLQQNQTSSPDSSNENSPATPPDEQGQGDAPPQIEDEEPAFPHTDLAKLDDMIN
RPRWVVPVLPKGELEVLLEAAIDLSKKGLDVKSEACQRFFRDGLTISFTKILTDEAVSGWKFEIHRCIINNTHRLVELCV
AKLAQDWFPLLELLAMALNPHCKFHIYNGTRPCESVSSSVQLPEDELFARSPDPRSPKGWLVDLLNKFGTLNGFQILHDR
FINGSALNVQIIAALIKPFGQCYEFLTLHTVKKYFLPIIEMVPQFLENLTDEELKKEAKNEAKNDALSMIIKSLKNLASR
VPGQEETVKNLEIFRLKMILRLLQISSFNGKMNALNEVNKVISSVSYYTHRHGSSEDEEWLTAERMAEWIQQNNILSIVL
RDSLHQPQYVEKLEKILRFVIKEKALTLQDLDNIWAAQAGKHEAIVKNVHDLLAKLAWDFSPEQLDHLFDCFKASWTNAS
KKQREKLLELIRRLAEDDKDGVMAHKVLNLLWNLAHSDDVPVDIMDLALSAHIKILDYSCSQDRDTQKIQWIDRFIEELR
TNDKWVIPALKQIREICSLFGEAPQNLSQSQRSPHVFYRHDLINQLQHNHALVTLVAENLATYMESMRMYGRDNEDYDPQ
TVRLGSRYSHVQEVQERLNFLRFLLKDGQLWLCAPQAKQIWKCLAENAVYLCDREACFKWYSKLMGDEPDLDPDINKDFF
ESNVLQLDPSLLTENGMKCFERFFKAVNCREGKLVAKRRAYMMDDLELIGLDYLWRVVIQSNDDIACRAIDLLKEIYTNL
GPRLQVNQVVIHEDFIQSCFDRLKASYDTLCVLDGDKDSINCARQEAVRMVRVLTVLREYINECDSDYHEERTILPMSRA
FRGKHLSFIVRFPNQGRQVDDLEVWSHTNDTIGSVRRCILNRIKANVAHTKIELFVGGELIDPGDDRKLIGQLNLKDKSL
ITAKLTQISSNMPSSPDSSSDSSTGSPGNHGNHYSDGPNPEVESCLPGVIMSLHPRYISFLWQVADLGSSLNMPPLRDGA
RVLMKLMPPDSTTIEKLRAICLDHAKLGESSLSPSLDSLFFGPSASQVLYLTEVVYALLMPAGAPLTDDSSDFQFHFLKS
GGLPLVLSMLTRNNFLPNADMETRRGAYLNALKIAKLLLTAIGYGHVRAVAEACQPGVEGVNPMTSVNQVTHDQAVVLQS
ALQSIPNPSSECMLRNVSVRLAQQISDEASRYMPDICVIRAIQKIIWTSGCGGLQLVFSPNEEVTKIYEKTNAGNEPDLE
DEQVCCEALEVMTLCFALIPTALDALSKEKAWQTFIIDLLLHCHSKTVRQVAQEQFFLMCTRCCMGHRPLLFFITLLFTV
LGSTARERAKHSGDYFTLLRHLLNYAYNSNINVPNAEVLLNNEIDWLKRIRDDVKRTGETGVEETILEGHLGVTKELLAF
QTPEKKFHIGCEKGGANLIKELIDDFIFPASNVYLQYMRNGELPAEQAIPVCGSPATINAGFELLVALAVGCVRNLKQIV
DSLTEMYYIGTAITTCEALTEWEYLPPVGPRPPKGFVGLKNAGATCYMNSVIQQLYMIPSIRNGILAIEGTGSDVDDDMS
GDEKQDNESNVDPRDDVFGYPQQFEDKPPLSKTEDRKEYNIGVLRHLQVIFGHLAASRLQYYVPRGFWKQFRLWGEPVNL
REQHDALEFFNSLVDSLDEALKALGHPAMLSKVLGGSFADQKICQGCPHRYECEESFTTLNVDIRNHQNLLDSLEQYVKG
DLLEGANAYHCEKCNKKVDTVKRLLIKKLPPVLAIQLKRFDYDWERECAIKFNDYFEFPRELDMEPYTVAGVAKLEGDNV
NPESQLIQQNEQSESEKAGSTKYRLVGVLVHSGQASGGHYYSYIIQRNGGDGEKNRWYKFDDGDVTECKMDDDEEMKNQC
FGGEYMGEVFDHMMKRMSYRRQKRWWNAYILFYERMDTIGHDDEVIRYISEIAITTRPHQIVMPSAIERSVRKQNVQFMH
NRMQYSLEYFQFMKKLLTCNGVYLNPPPGQDHLSPEAEEITMISIQLAARFLFTTGFHTKKIVRGSASDWYDALCILLRH
SKNVRFWFAHNVLFNVSNRFSEYLLECPSAEVRGAFAKLIVFIAHFSLQDGPCPSPFASPGPSSQAYDNLSLSDHLLRAV
LNLLRREVSEHGRHLQQYFNLFVMYANLGVAEKTQLLKLSVPATFMLVSLDEGPGPPIKYQYAELGKLYSVVSQLIRCCN
VSSRMQSSINGNPSLPNPFGDPNLSQPIMPIQQNVVDILFVRTSYVKKIIEDCSNSDETVKLLRFCCWENPQFSSTVLSE
LLWQVAYSYTYELRPYLDLLLQILLIEDSWQTHRIHNALKGIPDDRDGLFDTIQRSKNHYQKRAYQCIKCMVALFSSCPV
AYQILQGNGDLKRKWTWAVEWLGDELERRPYTGNPQYTYNNWSPPVQSNETSNGYFLERSHSARMTLAKACELCPEEEPD
DQDAPDEHESPPPEDAPLYPHSPGSQYQQNNHVHGQPYTGPAAHHMNNPQRTGQRAQENYEGGEEVSPPQTKGSVKCTY

>tr|E9PUN0|E9PUN0_MOUSE Protein Nrxn2 OS=Mus musculus GN=Nrxn2 PE=1 SV=1 
MALGSRWQPPPQLPPLLLLLALAAGVRGLEFGGGPGQWARYARWAGAASTGELSFSLRTNATRALLLYLDDGGDCDFLEL
LLVDGRLRLRFTLSCAEPATLQLDTPVADDRWHMVLLTRDARRTALAVDGEARAAEVRSKRREMQVASDLFVGGIPPDVR
LSALTLSTVKYEPPFRGLLANLKLGERPPALLGSQGLRGAAADPLCAPARNPCANGGLCTVLAPGEVGCDCSHTGFGGKF
CSEEEHPMEGPAHLTLNSEGKEEFVATFKGNEFFCYDLSHNPIQSSTDEITLAFRTLQRNGLMLHTGKSADYVNLSLKSG
AVWLVINLGSGAFEALVEPVNGKFNDNAWHDVRVTRNLRQHAGIGHAMVTISVDGILTTTGYTQEDYTMLGSDDFFYIGG
SPNTADLPGSPVSNNFMGCLKDVVYKNNDFKLELSRLAKEGDPKMKLQGDLSFRCEDVAALDPVTFESPEAFVALPRWSA
KRTGSISLDFRTTEPNGLLLFSQGRRAGAGVGSHSSTQRADYFAMELLDGYLYLLLDMGSGGIKLRASSRKVNDGEWCHV
DFQRDGRKGSISVNSRSTPFLATGESEVLDLESELYLGGLPEGGRVDLPLPPEVWTAALRAGYVGCVRDLFIDGRSRDLR
GLAEAQGAVGVAPFCSRETLKQCASAPCRNGGICREGWNRFVCDCIGTGFLGRVCEREATVLSYDGSMYMKIMLPTAMHT
EAEDVSLRFMSQRAYGLMMATTSRESADTLRLELDGGQMRLTVNLGKGPETLFAGHKLNDNEWHTVRVVRRGKSLQLSVD
NVTVEGQMAGAHTRLEFHNIETGIMTERRFISVVPSNFIGHLSGLVFNGQPYMDQCKDGDITYCELNARFGLRAIVADPV
TFKSRSSYLALATLQAYASMHLFFQFKTTAPDGLLLFNSGNGNDFIVIELVKGYIHYVFDLGNGPSLMKGNSDKPVNDNQ
WHNVVVSRDPGNVHTLKIDSRTVTQHSNGARNLDLKGELYIGGLSKNMFSNLPKLVASRDGFQGCLASVDLNGRLPDLIA
DALHRIGQVERGCDGPSTTCTEESCANQGVCLQQWDGFTCDCTMTSYGGPVCNDPGTTYIFGKGGALITYTWPPNDRPST
RMDRLAVGFSTHQRSAVLVRVDSASGLGDYLQLHIDQGTVGVIFNVGTDDITIDEPNAIVSDGKYHVVRFTRSGGNATLQ
VDSWPVNERYPAGRQLTIFNSQAAIKIGGRDQGRPFQGQVSGLYYNGLKVLALAAESDPNVRTEGHLRLVGEGPSVLLSA
ETTATTLLADMATTIMETTTTMATTTTRRGRSPTMRDSTTQNTDDLLVASAECPSDDEDLEECEPSTGGELILPIITEDS
LDPPPVATRSPFVPPPPTFYPFLTGVGATQDTLPPPAARRPSSGGPCQAERDDSDCEEPVEASGFASGEVFDSSLPPTDD
EDFYTTFPLVTDRTTLLSPRKPRPNLRTDGATGAPGVLFAPSAPAPNLPAGKMNHRDPLQPLLENPPLGPGVPTAFEPRR
PPPLRPGVTSAPGFPRLPTANPTGPGERGPPGAVEVIRESSSTTGMVVGIVAAAALCILILLYAMYKYRNRDEGSYQVDQ
SRNYISNSAQSNGAVVKEKAPAAPKTPSKAKKNKDKEYYV

>sp|Q8CHC4|SYNJ1_MOUSE Synaptojanin-1 OS=Mus musculus GN=Synj1 PE=1 SV=3 
MAFSKGFRIYHKLDPPPFSLIVETRHKEECLMFESGAVAVLSSAEKEAIKGTYAKVLDAYGLLGVLRLNLGDTMLHYLVL
VTGCMSVGKIQESEVFRVTSTEFISLRVDASDEDRISEVRKVLNSGNFYFAWSASGVSLDLSLNAHRSMQEHTTDNRFFW
NQSLHLHLKHYGVNCDDWLLRLMCGGVEIRTIYAAHKQAKACLISRLSCERAGTRFNVRGTNDDGHVANFVETEQVIYLD
DCVSSFIQIRGSVPLFWEQPGLQVGSHRVRMSRGFEANAPAFDRHFRTLKDLYGKQIVVNLLGSKEGEHMLSKAFQSHLK
ASEHASDIHMVSFDYHQMVKGGKAEKLHSILKPQVQKFLDYGFFYFDGSEVQRCQSGTVRTNCLDCLDRTNSVQAFLGLE
MLAKQLEALGLAEKPQLVTRFQEVFRSMWSVNGDSISKIYAGTGALEGKAKLKDGARSVTRTIQNNFFDSSKQEAIDVLL
LGNTLNSDLADKARALLTTGSLRVSEQTLQSASSKVLKNMCENFYKYSKPKKIRVCVGTWNVNGGKQFRSIAFKNQTLTD
WLLDAPKLAGIQEFQDKRSKPTDIFAIGFEEMVELNAGNIVNASTTNQKLWAVELQKTISRDNKYVLLASEQLVGVCLFV
FIRPQHAPFIRDVAVDTVKTGMGGATGNKGAVAIRMLFHTTSLCFVCSHFAAGQSQVKERNEDFVEIARKLSFPMGRMLF
SHDYVFWCGDFNYRIDLPNEEVKELIRQQNWDSLIAGDQLINQKNAGQIFRGFLEGKVTFAPTYKYDLFSEDYDTSEKCR
TPAWTDRVLWRRRKWPFDRSAEDLDLLNASFQDESKILYTWTPGTLLHYGRAELKTSDHRPVVALIDIDIFEVEAEERQK
IYKEVIAVQGPPDGTVLVSIKSSAQESTFFDDALIDELLRQFAHFGEVILIRFVEDKMWVTFLEGSSALNALSLNGKELL
NRTITITLKSPDWIKHLEEEMSLEKISVTLPSSASSTLLGEDAEVAADFDMEGDVDDYSAEVEELLPQHLQPSSSSGLGT
SPSSSPRTSPCQSPTVPEYSAPSLPIRPSRAPSRTPGPPSSQGSPVDTQPAAQKDSSQTLEPKRPPPPRPVAPPARPAPP
QRPPPPSGARSPAPARKEFGGVGAPPSPGVARREIEAPKSPGTARKDNIGRNQPSPQAGLAGPGPAGYGAARPTIPARAG
VISAPQSQARVCAGRPTPDSQSKPSETLKGPAVLPEPLKPQAAFPQQPSLPTPAQKLQDPLVPIAAPTMPPSGPQPNLET
PPQPPPRSRSSQSLPSDSSPQLQQEQPTGQVKINGISGVKQEPTLKSDPFEDLSLSVLAVSKAQPSVQISPVLTPDPKML
IQLPSASQSQVNPLSSVSCMPTRPPGPEESKSQESMGSSANPFPSLPCRNPFTDRTAAPGNPFRVQSQESEATSWLSKEE
PVPNSPFPPLMPLSHDTSKASSSLGGFEDNFDLQSQSTVKTSNPKGWVTFDEDDNFPTTGKSKSVCPDLVGNAPASFDDD
WSKGASVSFCVLPARRPPPPPPPVPLLPPGTTSSAGPSTTLPSKAPSTLDFTER

>sp|Q69ZK9|NLGN2_MOUSE Neuroligin-2 OS=Mus musculus GN=Nlgn2 PE=1 SV=2 
MWLLALCLVGLAGAQRGGGGPGGGAPGGPGLGLGSLGEERFPVVNTAYGRVRGVRRELNNEILGPVVQFLGVPYATPPLG
ARRFQPPEAPASWPGVRNATTLPPACPQNLHGALPAIMLPVWFTDNLEAAATYVQNQSEDCLYLNLYVPTEDGPLTKKRD
EATLNPPDTDIRDSGKKPVMLFLHGGSYMEGTGNMFDGSVLAAYGNVIVVTLNYRLGVLGFLSTGDQAAKGNYGLLDQIQ
ALRWLSENIAHFGGDPERITIFGSGAGASCVNLLILSHHSEGLFQKAIAQSGTAISSWSVNYQPLKYTRLLAAKVGCDRE
DSTEAVECLRRKSSRELVDQDVQPARYHIAFGPVVDGDVVPDDPEILMQQGEFLNYDMLIGVNQGEGLKFVEDSAESEDG
VSASAFDFTVSNFVDNLYGYPEGKDVLRETIKFMYTDWADRDNGEMRRKTLLALFTDHQWVAPAVATAKLHADYQSPVYF
YTFYHHCQAEGRPEWADAAHGDELPYVFGVPMVGATDLFPCNFSKNDVMLSAVVMTYWTNFAKTGDPNQPVPQDTKFIHT
KPNRFEEVVWSKFNSKEKQYLHIGLKPRVRDNYRANKVAFWLELVPHLHNLHTELFTTTTRLPPYATRWPPRTPGPGTSG
TRRPPPPATLPPESDIDLGPRAYDRFPGDSRDYSTELSVTVAVGASLLFLNILAFAALYYKRDRRQELRCRRLSPPGGSG
SGVPGGGPLLPTAGRELPPEEELVSLQLKRGGGVGADPAEALRPACPPDYTLALRRAPDDVPLLAPGALTLLPSGLGPPP
PPPPPSLHPFGPFPPPPPTATSHNNTLPHPHSTTRV

>sp|Q9D7A8|ARMC1_MOUSE Armadillo repeat-containing protein 1 OS=Mus musculus GN=Armc1 PE=1 SV=1 
MNSSSSTMNEEPDALSVVNQLRDLAADPLNRRAIVQDQGCLPGLILFMDHPNPPVVHSALLALRYLAECRANREKMKGEL
GMMLSLQNVIQKTTTPGETKLLASEIYDILQSSNLADGDSFNEMNSRRRKAQFFLGTTNKRAKTVVLHIDGLDDTSRRNL
CEEALLKIKGVISFTFQMAVQRCVVRIRSDLKAEALASAIASTKVMKAQQVVKSESGEEMLVPFQDAPVEVEENTELPDY
LPEDESPTKEQDKAVSRVGSHPEGGASWLSTAANFLSRSFYW

>sp|Q8VDI9|ALG9_MOUSE Alpha-1,2-mannosyltransferase ALG9 OS=Mus musculus GN=Alg9 PE=2 SV=1 
MASRRARQRLKGGGGGGGGGGDAGPAAEKLEQLGSREAGAEPRPESGNKAGQVWAPEGSTAFKCLLSARLCAALLSNISD
CDETFNYWEPTHYLIYGKGFQTWEYSPVYAIRSYAYLLLHAWPAAFHARILQTNKILVFYFLRCLLAFVSCVCELYFYKA
VCKKFGLHVSRMMLAFLVLSTGMFCSSSAFLPSSFCMYTTLIAMTGWYMDKTPIAVLGVAAGAILGWPFSAALGLPIAFD
LLARKHRWKSFLLWSLVALALFLVPVVVIDSYYYGKLVVAPLNIVLYNVFTSHGPDLYGTEPWYFYLINGFLNFNVAFAL
ALLVLPLTFLMEYLLQRFHVQNLGHPYWLTLAPMYIWFIIFFIQPHKEERFLFPVYPLICLCGAVALSALQKCYHFVFQR
YRLEHYTVTSNWLALGTVFLFGLLSFSRSVALFRGYHGPLDLYPEFYRIATDPTIHTVPEGRPVNVCVGKEWYRFPSSFL
LPDNWQLQFIPSEFRGQLPKPFAEGPLATRTVPTHMNDQNREEPSRYIDISKCHYLVDLDTMRETPREPNYSSHREEWVS
LAHRPFLDASRSSKLLRAFYVPFLSDQYTVYVNYTILKPRKAKPSRKKSGG

>tr|G5E8D5|G5E8D5_MOUSE Metabotropic glutamate receptor 7 OS=Mus musculus GN=Grm7 PE=1 SV=1 
MVQLGKLLRVLTLMKFPCCVLEVLLCVLAAAARGQEMYAPHSIRIEGDVTLGGLFPVHAKGPSGVPCGDIKRENGIHRLE
AMLYALDQINSDPNLLPNVTLGARILDTCSRDTYALEQSLTFVQALIQKDTSDVRCTNGEPPVFVKPEKVVGVIGASGSS
VSIMVANILRLFQIPQISYASTAPELSDDRRYDFFSRVVPPDSFQAQAMVDIVKALGWNYVSTLASEGSYGEKGVESFTQ
ISKEAGGLCIAQSVRIPQERKDRTIDFDRIIKQLLDTPNSRAVVIFANDEDIKQILAAAKRADQVGHFLWVGSDSWGSKI
NPLHQHEDIAEGAITIQPKRATVEGFDAYFTSRTLENNRRNVWFAEYWEENFNCKLTISGSKKEDTDRKCTGQERIGKDS
NYEQEGKVQFVIDAVYAMAHALHHMNKDLCADYRGVCPEMEQAGGKKLLKYIRNVNFNGSAGTPVMFNKNGDAPGRYDIF
QYQTTNTTNPGYRLIGQWTDELQLNIEDMQWGKGVREIPPSVCTLPCKPGQRKKTQKGTPCCWTCEPCDGYQYQFDEMTC
QHCPYDQRPNENRTGCQNIPIIKLEWHSPWAVIPVFLAMLGIIATIFVMATFIRYNDTPIVRASGRELSYVLLTGIFLCY
IITFLMIAKPDVAVCSFRRVFLGLGMCISYAALLTKTNRIYRIFEQGKKSVTAPRLISPTSQLAITSSLISVQLLGVFIW
FGVDPPNIIIDYDEHKTMNPEQARGVLKCDITDLQIICSLGYSILLMVTCTVYAIKTRGVPENFNEAKPIGFTMYTTCIV
WLAFIPIFFGTAQSAEKLYIQTTTLTISMNLSASVALGMLYMPKVYIIIFHPELNVQKRKRSFKAVVTAATMSSRLSHKP
SDRPNGEAKTELCENVDPNNCIPPVRKSVQKSVTWYTIPPTV

>sp|Q9Z2G6-2|SE1L1_MOUSE Isoform 2 of Protein sel-1 homolog 1 OS=Mus musculus GN=Sel1l 
MQVRVRLSLLLLCAVLLGSAAATSDDKTNQDDSLDSKSSLPTDESVKDHTTTGKVVAGQIFVDSEEAEVESLLQDEEDSS
KTQEEEISFLESPNPSSKTYEELKRVRKPVLTAIEAEEDAAKRRQMQEAEMIYQAGMKILNGSNRKSQKREAYRYLQKAA
GMNHTKALERVSYALLFGDYLTQNIQAAKEMFEKLTEEGSPKGQTGLGFLYASGLGVNSSQAKALVYYTFGALGGNLIAH
MILGYRYWAGIGVLQSCESALTHYRLVANHVASDISLTGGSVVQRIRLPDEVENPGMNSGMLEEDLIQYYQFLAEKGDVQ
AQVGLGQLHLHGGRGVEQNHQRAFDYFNLAANAGNSHAMAFLGKMYSEGSDIVPQSNETALHYFKKAADMGNPVGQSGLG
MAYLYGRGVQVNYDLALKYFQKAAEQGWVDGQLQLGSMYYNGIGVKRDYKQALKYFNLASQGGHILAFYNLAQMHASGTG
VMRSCHTAVELFKNVCERGRWSERLMTAYNSYKDEDYNAAVVQYLLLAEQGYEVAQSNAAFILDQREATIVGENETYPRA
LLHWNRAASQGYTVARIKLGDYHFYGFGTDVDYETAFIHYRLASEQQHSAQAMFNLGYMHEKGLGIKQDIHLAKRFYDMA
AEASPDAQVPVFLALCKLGVVYFLQYIREANIRDLFTQLDMDQLLGPEWDLYLMTIIALLLGTVIAYRQRQHQDIPVPRP
PGPRPAPPQQEGPPEQQPPQ

>sp|Q8VHW2|CCG8_MOUSE Voltage-dependent calcium channel gamma-8 subunit OS=Mus musculus GN=Cacng8 PE=1 SV=1 
MESLKRWNEERGLWCEKGVQVLLTTIGAFSAFGLMTIAISTDYWLYTRALICNTTNLTAGDDGPPHRGGSGSSEKKDPGG
LTHSGLWRICCLEGLKRGVCVKINHFPEDTDYDHDSAEYLLRVVRASSIFPILSAILLLLGGVCVAASRVYKSKRNIILG
AGILFVAAGLSNIIGVIVYISANAGEPGPKRDEEKKNHYSYGWSFYFGGLSFILAEVIGVLAVNIYIERSREAHCQSRSD
LLKAGGGAGGSGGSGPSAILRLPSYRFRYRRRSRSSSRGSSEASPSRDASPGGPGGPGFASTDISMYTLSRDPSKGSVAA
GLASAGGGGSGAGVGAYGGAAGAAGGGGAGSERDRGSSAGFLTLHNAFPKEAASGVTVTVTGPPAAPAPAPAPPAPAAPA
PGTLSKEAAASNTNTLNRKTTPV

>sp|O89112|LANC1_MOUSE LanC-like protein 1 OS=Mus musculus GN=Lancl1 PE=1 SV=1 
MAQRAFPNPYADYNKSLAENYFDSTGRLTPEFSHRLTNKIRELLQQMERGLKSADPRDGTGYTGWAGIAVLYLHLHNVFG
DPAYLQMAHSYVKQSLNCLSRRSITFLCGDAGPLAVAAVLYHKMNSEKQAEECITRLIHLNKIDPHVPNEMLYGRIGYIF
ALLFVNKNFGEEKIPQSHIQQICENILTSGENLSRKRNLAAKSPLMYEWYQEYYVGAAHGLAGIYYYLMQPSLQVNQGKL
HSLVKPSVDFVCRLKFPSGNYPPCLDDTRDLLVHWCHGAPGVIYMLIQAYKVFKEERYLCDAQQCADVIWQYGLLKKGYG
LCHGAAGNAYAFLALYNLTQDLKYLYRACKFAEWCLDYGEHGCRTADTPFSLFEGMAGTIYFLADLLVPTKAKFPAFEL

>tr|Q59IW5|Q59IW5_MOUSE Protein Abi3bp OS=Mus musculus GN=Abi3bp PE=1 SV=1 
MLSSLGCLLLCGSIALALGNAQKLPKGKKPSLKVHINTTSDSILLKFLRPNANVKLEGFLLGYGSNVSPNQYFPLPTEGK
FTEAVVDAEPKYLIVVRPAPPPSQKKSCSGKSRPRKPLQLVVGTLTPSSVFLSWGFLINPHHDWTLPSHCPSDRFYTIRY
REKDKEKKWIFQLCPATETIVENLKPNTVYEFGVKDNIEGGIWSKIFNHKTIVGSKNKVNGKIQSTYDQVHSVPVPRKLI
PLTIIKQVIQNVTHRASTKSPDKTPFGGTILVHLIIPGLNESTVKLPTSIMLEISDALKAQLAKNETLALPAESKTPEVE
KLAGQPVTVTPESVSRSTKPTLSSALDTAETALVLSEKTSETARSVLIPEFELPLSTLAPKRFPEFPEAKTAFPLEKPRG
SWASSEEPWVVPGAKTSEDSRVVQPQTATYDVISSSTTSDETEIEIHTATRDPILDSVPPKTSRTAEQPRATLAPIEALF
ESRNVEIFTSPEVRPTTAAPQQTTSIPSTPKRQSTPKPPRVKPAPRQTTSMPPKLKTPHSRMPAKEPVPKEPLHTTSKPK
MPPSPEVADTTSVPKDERLSLKPDPEVTHSETVLPPVTFRVEPPKTTIAPLETRGIPLIPVISPRPSQEELQTAMEETDQ
STQELFTTKIPRTTELAKTTQAPHRLHTAPVRPRIPGRPHGRPALNKTTTRPDKTKPRGTSHKNGVGTGTKQAPKPPSPG
RNASVDSHATRKPGSVSGTRRPPIPHRHSSTRPVSPERRPLPPNNVTGKPGRAGIVSSSRVTSPPLKATLHPIGTATARP
GAEQKEPTAPASEEEFGTTTDFSSSPTKETDPLGKPRFIGPHVRYIPKPENKPCSITDSVRRFPTEEATEGNATSPPQNP
PTNLTVVTVEGCPSFVILDWEKPLNDTVTEYEVISRENGSFSGKNKSIQITNQTFSTVENLKPDTSYEFQVKPKNPLGEG
PASNTVAFSTESADPRVSEPISAGRDAIWTERPFNSDSYSECKGKQYVKRTWYKKFVGVQLCNSLRYKIYLSDSLTGKFY
NIGDQRGHGEDHCQFVDSFLDGRTGQQLTSEQLPTKEGYFRAVRQEPVQFGEIGGHTQINYVQWYECGTTIPGKW

>sp|Q99P88|NU155_MOUSE Nuclear pore complex protein Nup155 OS=Mus musculus GN=Nup155 PE=1 SV=1 
MPSVLGSMMVASTSAAASLQEALENAGRLIDRQLQEDRMYPDLSELLMVSAPNSPTVSGMSDMDYPLQGPGLLSVPSLPE
ISTIRRVPLPPELVEQFGHMQCNCMMGVFPPISRAWLTIDSDIFMWNYEDGGDLAYFDGLSETILAVGLVKPKAGIFQPH
VRHLLVLATPVDIVILGLSYANVQTGSGILNDSMCGGMQLLPDPLYSLPTDNTYLLTITSTDNGRIFLAGKDGCLYEVAY
QAEAGWFSQRCRKINHSKSSLSFLVPSLLQFTFSEDDPIVQIEIDNSRNILYTRSEKGVIQVYDLGHDGQGMSRVASVSQ
NAIVSAAGNIARTIDRSVFKPIVQIAVIESSESLDCQLLAVTHAGVRLYFSTCPFRQPLARPNTLTLVHVRLPPGFSASS
TVEKPSKVHKALYSKGILLMTASENEDNDILWCVNHDTFPFQKPMMETQMTTRVDGHSWALSAIDELKVDKIITPLNKDH
IPITDSPVVVQQHMLPPKKFVLLSAQGSLMFHKLRPVDQLRHLLVSNVGGDGEEIERFFKLHQEDQACATCLILACSTAA
CDREVSAWATRAFFRYGGEAQMRFPATLPTPSNVGPILGSPMYSSSPVPSGSPYPNPSSLGTPSHGAQPPTMSTPMCAVG
SPAMQAASMSGLTGPEIVYSGKHNGICIYFSRIMGNIWDASLVVERVFKSSNREITAIESSVPVQLLESVLQELKGLQEF
LDRNSQFSGGPLGNPNTTARVQQRLVGFMRPENGNTQQMQQELQRKFQEAQLSEKISLQAIQQLVRKSYQALALWKLLCE
HQFSVIVGELQKEFQEQLKITTFKDLVIRDKEVTGALIASLINCYIRDNAAVDGISLHLQDTCPLLYSTDDAVCSKANEL
LQRSRQVQSKTERERMLRESLKEYQKISNQVDLPSVCAQYRQVRFYEGVVELSLTAAEKKDPQGLGLHFYKHGEPEEDVV
GLQTFQERLNSYKCITDTLQELVNQSKAAPQSPSVPKKPGPPVLSSDPNMLSNEEAGHHFEQMLKLAQRSKDELFSIALY
NWLIQADLADKLLQIASPFLEPHLVRMARVDQNRVRYMDLLWRYYEKNRSFSSAARVLSKLADMHSTEISLQQRLEYIAR
AILSAKSSTAISSIAADGEFLHELEEKMEVARIQLQIQETLQRQYSHHSSVQDAISQLDSELMDITKLYGEFADPFKLAE
CKLAVIHCAGYSDPILVHTLWQDIIEKELNDSVALSSSDRMHALSLKLVLLGKIYAGTPRFFPLDFIVQFLEQQVCTLNW
DVGFVIQTMNEIGVPLPRLLEVYDQLFKSRDPFWNRVKSPLHLLDCIHVLLTRYVENPSLVLNCERRRFTNLCLDAVCGY
LVELQSMSSSVAVQAITGNFKSLQAKLERLH

>sp|P60469|LIPA3_MOUSE Liprin-alpha-3 OS=Mus musculus GN=Ppfia3 PE=1 SV=2 
MMCEVMPTISEDGRRGSALGPDEAGGELERLMVTMLTERERLLETLREAQDGLATAQLRLRELGHEKDSLQRQLSIALPQ
EFAALTKELNLCREQLLEREEEIAELKAERNNTRLLLEHLECLVSRHERSLRMTVVKRQAQSPGGVSSEVEVLKALKSLF
EHHKALDEKVRERLRMALERVAVLEEELELSNQEALNLRDQLSRRRSGLEEPGKDGDGQTLANGLGPVGESNRRTAELEE
ALERQRAEVCQLRERLAVLCRQMSQLEEELGTAHRELGKAEEANSKLQRDLKEALAQREDMEERITTLEKRYLSAQREAT
SLHDANDKLENELASKESLYRQSEEKSRQLAEWLDDAKQKLQQTLQKAETLPEIEAQLAQRVAALNKAEERHGNFEERLR
QLEAQLEEKNQELQRARQREKMNDDHNKRLSETVDKLLSESNERLQLHLKERMGALEEKNSLSEEIANMKKLQDELLLNK
EQLLAEMERMQMEIDQLRGRPPSSYSRSLPGSALELRYSQAPTLPSGAPLDPYGAGSGRAGKRGRWSGAKDESSKDWDRS
APAGSIPPPFPGELDGSDEEEAEGMFGAELLSPSGQADVQTLAIMLQEQLEAINKEIKLIQEEKETTEQRAEELESRVSS
SGLDSLGRYRSSCSLPPSLTTSTLASPSPPSSGHSTPRLAPPSPAREGTDKTNHVSKEEAGVPRGEGPAVPGDTPPPTPR
SARLERMAQALALQAGSPEDGAPPRGSESTPDSLHKAPKRKSIKSSIGRLFGKKEKGRMGPPGRESVSLAGTPSDETLAT
DPLGLAKLTGPGDKDRRNKRKHELLEEACRQGLPFAAWDGPTVVSWLELWVGMPAWYVAACRANVKSGAIMANLSDTEIQ
REIGISNPLHRLKLRLAIQEMVSLTSPSAPASSRTPTGNVWMTHEEMESLTAATKPETKEISWEQILAYGDMNHEWVGND
WLPSLGLPQYRSYFMESLVDARMLDHLNKKELRGQLKMVDSFHRVSLHYGIMCLKRLNYDRKDLERRREESQTQIRDVMV
WSNERVMGWVSGLGLKEFATNLTESGVHGALLALDETFDYSDLALLLQIPTQNAQARQLLEKEFSNLISLGTDRRLDEDS
AKSFSRSPSWRKMFREKDLRGVTPDSAEMLPPNFRSAAAGALGSPGLPLRKLQPEGQTSGSSRADGVSVRTYSC

>sp|P27659|RL3_MOUSE 60S ribosomal protein L3 OS=Mus musculus GN=Rpl3 PE=1 SV=3 
MSHRKFSAPRHGSLGFLPRKRSSRHRGKVKSFPKDDASKPVHLTAFLGYKAGMTHIVREVDRPGSKVNKKEVVEAVTIVE
TPPMVVVGIVGYVETPRGLRTFKTVFAEHISDECKRRFYKNWHKSKKKAFTKYCKKWQDDTGKKQLEKDFNSMKKYCQVI
RIIAHTQMRLLPLRQKKAHLMEIQVNGGTVAEKLDWARERLEQQVPVNQVFGQDEMIDVIGVTKGKGYKGVTSRWHTKKL
PRKTHRGLRKVACIGAWHPARVAFSVARAGQKGYHHRTEINKKIYKIGQGYLIKDGKLIKNNASTDYDLSDKSINPLGGF
VHYGEVTNDFIMLKGCVVGTKKRVLTLRKSLLVQTKRRALEKIDLKFIDTTSKFGHGRFQTMEEKKAFMGPLKKDRIAKE
EGA

>sp|Q8BL99|DOP1_MOUSE Protein dopey-1 OS=Mus musculus GN=Dopey1 PE=1 SV=2 
MNTEELELLSDSKYRNYVAAIDKALKNFEYSSEWADLISALGKLNKVLQNNAKYQVVPKKLTIGKRLAQCLHPALPGGVH
RKALETYEIIFKIIGPKRLAKDLFLYSSGLFPLLANAAMSVKPALLGLYEMYYLPLGKTLKPGLQGLLTGILPGLEEGSE
YYERTNTLLEKVAAAVEQSAFYSALWGSLLTSPAVRLPGITYVLAHLNRKLSMEDQLYIIGSDIELMVEAVSTSVQDSSV
LVQRSTLDLILFCFPFHMSQATRPDMIRILSAALHVVLRRDMSLNRRLYAWLLGFDNNGAIIGPRSTRHSNPEEHATYYF
TTFSKELLVQAMVGILQVNGFGEESTLMQDLKPFRILISLLDKPELGPVILEDVLIEVFRTLYSQCKAELDLQMEPPFSK
DHAQLSSKLRENKKTAELIKTANLLFNSFEPYYMWDYIARWFEECCRQSFFLSRRTLHARLQVGPGDSSDSSELQLTNFC
LLVDFLLDIVSLETYIEIQTEHLPQLLLRMISALTSHLQTLRLSELTDSLRLCSKILSKVQPPLLSAGNGGVVQFPSGQN
STVKEWEDKKQVSSVSMENPAEVFEDGENPPSSRSSESGFTEFIQYQADRPDDLDRELNGQGAATIPIGSTSSETETAST
VGSEETVIQPPSTFTQGAAGRSGKAVQKTAMQCCLEYVQQFLSRLINLYIIHSDSFPQALAADHQGDFSRIQRETSKWDR
DSQGDAKERNIHTPKTSKEYLSAFLAACQLFLECSSFPVYIAEGNHTSESHSEKPDTDCEHAHPPQWLRTLMSACSQARD
FRVQSAAVSLVMDLVGLTQSVAMVTGENINSMEPAQPLSPNQGRVAVVIRPPLTQGNLKYIAEKTEFFKHVALTLWDQLG
DGTPQHHQKSVELFYQLHNLVPSSSICEDVVSQQLTHKDKKIRMEAHAKFAVLWHLTRDLHINKSSFARSFDRSLFIMLD
SLTSLDGSTSSVGQAWLNQVLQRHDIARVLEPLLLLLLHPKTQRVSVQRVQAERYWSKTSCYPGEENDKHFMQNFTCNNV
SQVHLIASKGNGEKPLTMDEMENFSLTVNPLSDRLSLLSTSSETIPMVVSDFDLPDQQMEILQSSDSGCSQSSAGDNFSY
EVDPENANAHEDSHMAKASSPDDDVQQVVFDLICKVVSGLEAESESVTSELEIESLQTKSSDLDPGKEATKIEDQAPQHS
QHVLLSDDSPRFLSVSTEEGCECLANGISRNSSSPCISGTAQTLNDSSVPSETKSRQRSHSSIQFSFKEKLSEKVSEKET
IVKESGKQPGAKPKVKLARKKDEDKKKAASEKLKQANVFFSEGLDLENWYSCGEGEISEIESDMGSPGSRKSPNFNIHPL
YQHVLLYLQLYDSSRTLYAFSAIKSILKTNPIAFVNAISTTSVNNAYTPQLSLLQNLLARHRISVMGKDFYSHIPVDSNH
NFRSSMYIEILISLCLYYMRSHYPTHVKVTTQDLIGNRNMQMMSIEILTLLFTELAKVIESSAKGFPSFISDMLSKCKVQ
KVILHCLLSSIFSVQKWHSEKTAGKSMVAVEEGFSEDSLINFSEDELDNGSTLQSQLLRVLQRLIVLEHHVMTIPEENEA
GFDFVVSDLEHISPHQPMTSLQYLHAQPITCQGMFLCAVIRALHQHCACKMHPQWIGLITSTLPYMGKVLQRVVVSVTLQ
LCRNLDNLIQQYKYETGLSDSRPLWVASIIPPDMILTLLEGITAIIHYCLLDPTTQYHQLLVNVDQKHLVEARSGILSIL
HMIMSSVTLLWSILHQADASEKMAVAASASVTTINLGATKVIPAASEEQLLLVELVRSISVMRAETVIQTVKEVLKQPPA
IAKDKVRKLCFCRKFSFRTGADRIPVPNIVDSWTSLLVLLKDSIQLSLPAPGQFLILGVLNEFIMKNPSLENKKDQRDLQ
DVTHKIVDAIGAIAGSSLEQTTWLRRNLEVKPSPKIMVDGTNLESDVEDMLSPAMETSNITPSVYSVHALTLLSEVLAHL
LDMVFYSDEKERVIPLLVNIMHYVVPYLRNHSAHNAPSYRACVQLLSSLSGYQYTRRAWKKEAFDLFMDPSFFQMDASCV
SHWRAIMDNLMTHDKTTFRDLMTRVAVAQSSSLNLFANRDVELEQRAMLLKRLAFAVLSSESDQYQKYLPDIQERLVESL
RLPQVQVFLLMEQELTADEDISRTSGPSAAGLETTYTGGNGFSTSYNSQRWLNLYLSACKFLDLALALPSENLPQFQMYR
WAFIPEASDDSGLEVRRQGIHQREFKPYVVRLAKLLRKRAKDEEDFKILEGLEMAKHQKNPEEDCSGRTLGWEPGHLLLT
LCTMRNMEQLLPFFNVLSQVFNSKVTSRCGGHSGSPVLYPNSFPNKDMKLENHKAFSSKARQKIEEMIEKDFLEGVIKT

>sp|P08730|K1C13_MOUSE Keratin, type I cytoskeletal 13 OS=Mus musculus GN=Krt13 PE=1 SV=2 
MSCRFQSSSMSYGGGFGAGSCQLGGGRNISSCSSRFVTGGSAGGYGGGMSCGFGGGAGGGFGGGFGGGFGGSYGGGFGGG
FGDFGGVDGGLLSGNEKITMQNLNDRLASYLDKVRALEAANADLEVKIRDWHLKQSPASPERDYSAYYKTIEELRIKILE
ATTDNNRIILEIDNARLAADDFRLKYENELTLRQSVEADINGLRRVLDELTLAKTDLEMQIESLNEELAYLKKNHEEEMK
EFSNQVVGQVNVEMDATPGIDLTRVLAEMREQYEALAEKNRRDAEEWFQTKSAELNKEVSSNAEMIQTSKTEITELRRTL
QGLEIELQSQLSMKAGLESTLAETECRYALQLQQIQGLISSIEAQLSELRSEMECQNQEYKMLLDIKTRLEQEIATYRSL
LEGQDAKMTGFNSGGNNTTTSNGSPSSNSGRPDFRKY

>tr|F7A1B4|F7A1B4_MOUSE Endoglin OS=Mus musculus GN=Eng PE=1 SV=1 
MDRGVLPLPITLLFVIYSFVPTTGLAERVGCDLQPVDPTRGEVTFTTSQVSEGCVAQAANAVREVHVLFLDFPGMLSHLE
LTLQASKQNGTETQEVFLVLVSNKNVFVKFQAPEIPLHLAYDSSLVIFQGQPRVNITVLPSLTSRKQILDWAATKGAITS
IAALDDPQSIVLQLGQDPKAPFLCLPEAHKDMGATLEWQPRAQTPVQSCRLEGVSGHKEAYILRILPGSEAGPRTVTVMM
ELSCTSGDAILILHGPPYVSWFIDINHSMQILTTGEYSVKIFPGSKVKGVELPDTPQGLIAEARKLNASIVTSFVELPLV
SNVSLRASSCGGVFQTTPAPVVTTPPKDTCSPVLLMSLIQPKCGNQVMTLALNKKHVQTLQCTITGLTFWDSSCQAEDTD
DHLVLSSAYSSCGMKVTAHVVSNEVIISFPSGSPPLRKKVQCIDMDSLSFQLGLYLSPHFLQASNTIELGQQAFVQVSVS
PLTSEVTVQLDSCHLDLGPEGDMVELIQSRTAKGSCVTLLSPSPEGDPRFSFLLRVYMVPTPTAGTLSCNLALRPSTLSQ
EVYKTVSMRLNIVSPDLSGKGLVLPSVLGITFGAFLIGALLTAALWYIYSHTREYPKPPPHSHSKRSGPVHTTPGHTQWS
L

>sp|Q9EPN1-3|NBEA_MOUSE Isoform 3 of Neurobeachin OS=Mus musculus GN=Nbea 
MASDKPGPGLEPQPVALLAVGAGGGAGGGGAMGEPRGAAGSGPVVLPAGMINPSVPIRNIRMKFAVLIGLIQVGEVSNRD
IVETVLNLLVGGEFDLEMNFIIQDAESITCMTELLEHCDVTCQAEIWSMFTAILRKSVRNLQTSTEVGLIEQVLLKMSAV
DDMIADLLVDMLGVLASYSITVKELKLLFSMLRGESGIWPRHAVKLLSVLNQMPQRHGPDTFFNFPGCSAAAIALPPIAK
WPYQNGFTLNTWFRMDPLNNINVDKDKPYLYCFRTSKGVGYSAHFVGNCLIVTSLKSKGKGFQHCVKYDFQPRKWYMISI
VHIYNRWRNSEIRCYVNGQLVSYGDMAWHVNTNDSYDKCFLGSSETADANRVFCGQLGAVYVFSEALNPAQIFAVHQLGP
GYKSTFKFKSESDIHLAEHHKQVLYDGKLASSIAFSYNAKATDAQLCLESSPKENASIFVHSPHALMLQDVKAIVTHSIH
SAIHSIGGIQVLFPLFAQLDNRQLNDSQVETTVCATLLAFLVELLKSSVAMQEQMLGGKGFLVIGYLLEKSSRVHITRAV
LEQFLSFAKYLDGLSHGAPLLKQLCDHILFNPAIWIHTPAKVQLSLYTYLSAEFIGTATIYTTIRRVGTVLQLMHTLKYY
YWVINPADSSGIAPKGLDGPRPSQKEIISLRAFMLLFLKQLILKDRGVKEDELQSILNYLLTMHEDENIHDVLQLLVALM
SEHPASMIPAFDQRNGIRVIYKLLASKSESIWVQALKVLGYFLKHLGHKRKVEIMHTHSLFTLLGERLMLHTNTVTVTTY
NTLYEILTEQVCTQVVHKPHPEPDSTVKIQNPMILKVVATLLKNSTPSAELMEVRRLFLSDMIKLFSNSRENRRCLLQCS
VWQDWMFSLGYINPKSSEEQKITEMVYNIFRILLYHAIKYEWGGWRVWVDTLSIAHSKVTYEAHKEYLAKMYEEYQRQEE
ENIKKGKKGNVSTISGLSSQTAGAKGGMEIREIEDLSQSQSPESETDYPVSTDTRDLLMSTKVSDDILGSSDRPGSGVHV
EVHDLLVDIKAEKVEATEVKLDDMDLSPETLVGGENGALVEVESLLDNVYSAAVEKLQNNVHGSVGIIKKNEEKDNGPLI
TLADEKEELPNSSTPFLFDKIPRQEEKLLPELSSNHIIPNIQDTQVHLGVSDDLGLLAHMTASVELTCTSSIMEEKDFRI
HTTSDGVSSVSERELASSTKGLDYAEMTATTLETESSNSKAVPNVDAGSIISDTERSDDGKESGKEIRKIQTTATTQAVQ
GRSSTQQDRDLRVDLGFRGMPMTEEQRRQFSPGPRTTMFRIPEFKWSPMHQRLLTDLLFALETDVHVWRSHSTKSVMDFV
NSNENIIFVHNTIHLISQMVDNIIIACGGILPLLSAATSPTGSKTELENIEVTQGMSAETAVTFLSRLMAMVDVLVFASS
LNFSEIEAEKNMSSGGLMRQCLRLVCCVAVRNCLECRQRQRDRGSKSSHGSSKPQEAPHSVTAASASKTPLENVPGNLSP
IKDPDRLLQDVDINRLRAVVFRDVDDSKQAQFLALAVVYFISVLMVSKYRDILEPQRETARTGSQPGRNIRQEINSPTST
ETPATFPDTVKEKETPTPGEDIQLESSVPHTDSGMGEEQVASILDGAELEPAAGPDAMSELLSTLSSEVKKSQESLTEHP
SEMLKPAPSISSISQTKGINVKEILKSLVAAPVEIAECGPEPIPYPDPALKREAHAILPMQFHSFDRSVVVPVKKPPPGS
LAVTTVGATAAGSGLPTGSTSSIFAAPGATPKSMINTTGAVDSGSSSSSSSSSFVNGATSKNLPAVQTVAPMPEDSAENM
SITAKLERALEKVAPLLREIFVDFAPFLSRTLLGSHGQELLIEGLVCMKSSTSVVELVMLLCSQEWQNSIQKNAGLAFIE
LINEGRLLCHAMKDHIVRVANEAEFILNRQRAEDVHKHAEFESQCAQYAADRREEEKMCDHLISAAKHRDHVTANQLKQK
ILNILTNKHGAWGAVSHSQLHDFWRLDYWEDDLRRRRRFVRNAFGSTHAEALLKSAVEYGTEEDVVKSKKAFRSQAIVNQ
NSETELMLEGDDDAVSLLQEKEIDNLAGPVVLSTPAQLIAPVVVAKGTLSITTTEIYFEVDEDDAAFKKIDTKVLAYTEG
LHGKWMFSEIRAVFSRRYLLQNTALEVFMANRTSVMFNFPDQATVKKVVYSLPRVGVGTSYGLPQARRISLATPRQLYKS
SNMTQRWQRREISNFEYLMFLNTIAGRTYNDLNQYPVFPWVLTNYESEELDLTLPGNFRDLSKPIGALNPKRAVFYAERY
ETWEEDQSPPFHYNTHYSTATSALSWLVRIEPFTTFFLNANDGKFDHPDRTFSSIARSWRTSQRDTSDVKELIPEFYYLP
EMFVNSNGYHLGVREDEVVVNDVDLPPWAKKPEDFVRINRMALESEFVSCQLHQWIDLIFGYKQRGPEAVRALNVFHYLT
YEGSVNLDSITDPVLREAMEAQIQNFGQTPSQLLIEPHPPRSSAMHLCFLPQSPLMFKDQMQQDVIMVLKFPSNSPVTHV
AANTLPHLTIPAVVTVTCSRLFAVNRWHNTVGLRGAPGYSLDQAHHLPIEMDPLIANNSGVNKRQITDLVDQSIQINAHC
FVVTADNRYILICGFWDKSFRVYSTETGKLTQIVFGHWDVVTCLARSESYIGGDCYIVSGSRDATLLLWYWSGRHHIIGD
NPNSSDYPAPRAVLTGHDHEVVCVSVCAELGLVISGAKEGPCLVHTITGDLLRALEGPENCLFPRLISVSSEGHCIIYYE
RGRFSNFSINGKLLAQMEINDSTRAILLSSDGQNLVTGGDNGVVEVWQACDFKQLYIYPGCDAGIRAMDLSHDQRTLITG
MASGSIVAFNIDFNRWHYEHQNRY

>sp|P28867-2|KPCD_MOUSE Isoform 2 of Protein kinase C delta type OS=Mus musculus GN=Prkcd 
MAPFLRISFNSYELGSLQVEDEASQPFCAVKMKEALSTERGKTLVQKKPTMYPEWKTTFDAHIYEGRVIQIVLMRAAEDP
VSEVTVGVSVLAERCKKNNGKAEFWLDLQPQAKVLMCVQYFLEDGDCKQSMRSEEEAKFPTMNRRGAIKQAKIHYIKNHE
FIATFFGQPTFCSVCKEFVWGLNKQGYKCRQCNAAIHKKCIDKIIGRCTGTATNSRDTIFQKERFNIDMPHRFKVYNYMS
PTFCDHCGSLLWGLVKQGLKCEDCGMNVHHKCREKVANLCGINQKLLAEALNQVTQRSSRKLDTTESVGIYQGFEKKPEV
SGSDILGEAGSHISLKLSFPSRAKEKDSSETCDNNGTYGKIWEGSTRCTLENFTFQKVLGKGSFGKVLLAELKGKDKYFA
IKCLKKDVVLIDDDVECTMVEKRVLALAWESPFLTHLICTFQTKDHLFFVMEFLNGGDLMFHIQDKGRFELYRATFYAAE
IICGLQFLHSKGIIYRDLKLDNVMLDRDGHIKIADFGMCKENIFGEGRASTFCGTPDYIAPEILQGLKYSFSVDWWSFGV
LLYEMLIGQSPFHGDDEDELFESIRVDTPHYPRWITKESKDIMEKLFERDPDKRLGVTGNIRIHPFFKTINWSLLEKRKV
EPPFKPKVKSPSDYSNFDPEFLNEKPQLSFSDKNLIDSMDQEAFHGFSFVNPKFEQFLDI

>sp|Q61033|LAP2A_MOUSE Lamina-associated polypeptide 2, isoforms alpha/zeta OS=Mus musculus GN=Tmpo PE=1 SV=4 
MPEFLEDPSVLTKDKLKSELVANNVTLPAGEQRKDVYVQLYLQHLTARNRPPLAAGANSKGPPDFSSDEEREPTPVLGSG
ASVGRGRGAVGRKATKKTDKPRLEDKDDLDVTELSNEELLDQLVRYGVNPGPIVGTTRKLYEKKLLKLREQGTESRSSTP
LPTVSSSAENTRQNGSNDSDRYSDNDEGKKKEHKKVKSARDCVPFSELASTPSGAFFQGISFPEISTRPPLGRTELQAAK
KVQTTKRDPPRETCTDTALPGKGQTHKLAPGRSLFIPSESSYDRCVEKSSSPSSQREFAARLVSAAASPSLIRETTTTYS
KDIVENICRGGKSRAQPLRAEEPGVSDQSVFSSEREVLQESERSQVISPPLAQAIRDYVNSLLVQGGVGSLPGTSDSVPT
LDVENICKRLSQSSYQDSESLSPPRKVPRLSEKPARGGDSGSCVAFQNTPGSEHRSSFAKSVVSHSLTTLGVEVSKPPPQ
HDKIEASEPSFPLHESILKVVEEEWQQIDRQLPSVACRYPVSSIEAARILSVPKVDDEILGFISEATPRAATQASSTESC
DKHLDLALCRSYEAAASALQIAAHTAFVAKSLQADISQAAQIINSDPSDAQQALRILNRTYDAASYLCDAAFDEVRMSAC
AMGSSTMGRRYLWLKDCKISPASKNKLTVAPFKGGTLFGGEVHKVIKKRGNKQ

>sp|O08747-2|UNC5C_MOUSE Isoform 2 of Netrin receptor UNC5C OS=Mus musculus GN=Unc5c 
MRKGLRATAARCGLGLGYLLQMLVLPALALLSASGTGSAAQDDEFFHELPETFPSDPPEPLPHFLIEPEEAYIVKNKPVN
LYCKASPATQIYFKCNSEWVHQKDHVVDERVDETSGLIVREVSIEISRQQVEELFGPEDYWCQCVAWSSAGTTKSRKAYV
RIAYLRKTFEQEPLGKEVSLEQEVLLQCRPPEGIPVAEVEWLKNEDIIDPAEDRNFYITIDHNLIIKQARLSDTANYTCV
AKNIVAKRKSTTATVIVYVNGGWSTWTEWSVCNSRCGRGYQKRTRTCTNPAPLNGGAFCEGQSVQKIACTTLCPVDGRWT
SWSKWSTCGTECTHWRRRECTAPAPKNGGKDCDGLVLQSKNCTDGLCMQGFIYPISTEHRPQNEYGFSSAPDSDDVALYV
GIVIAVTVCLAITVVVALFVYRKNHRDFESDIIDSSALNGGFQPVNIKAARQDLLAVPPDLTSAAAMYRGPVYALHDVSD
KIPMTNSPILDPLPNLKIKVYNSSGAVTPQDDLAEFSSKLSPQMTQSLLENEALNLKNQSLARQTDPSCTAFGTFNSLGG
HLIIPNSGVSLLIPAGAIPQGRVYEMYVTVHRKENMRPPMEDSQTLLTPVVSCGPPGALLTRPVILTLHHCADPSTEDWK
IQLKNQAVQGQWEDVVVVGEENFTTPCYIQLDAEACHILTENLSTYALVGQSTTKAAAKRLKLAIFGPLCCSSLEYSIRV
YCLDDTQDALKEVLQLERQMGGQLLEEPKALHFKGSIHNLRLSIHDIAHSLWKSKLLAKYQEIPFYHIWSGSQRNLHCTF
TLERLSLNTVELVCKLCVRQVEGEGQIFQLNCTVSEEPTGIDLPLLDPASTITTVTGPSAFSIPLPIRQKLCSSLDAPQT
RGHDWRMLAHKLNLDRYLNYFATKSSPTGVILDLWEAQNFPDGNLSMLAAVLEEMGRHETVVSLAAEGQY

>sp|Q9Z1Z0|USO1_MOUSE General vesicular transport factor p115 OS=Mus musculus GN=Uso1 PE=1 SV=2 
MNFLRGVMGGQSAGPQHTEAETIQKLCDRVASSTLLDDRRNAVRALKSLSKKYRLEVGIQAMEHLIHVLQTDRSDSEIIA
YALDTLYNIISNDEEEELEENSTRQSEDLGSQFTEIFIKQPENVTLLLSLLEEFDFHVRWPGVRLLTSLLKQLGPPVQQI
ILVSPMGVSRLMDLLADSREIIRNDGVLLLQALTRSNGAIQKIVAFENAFERLLDIITEEGNSDGGIVVEDCLILLQNLL
KTNNSNQNFFKEGSYIQRMKPWFEVGEENSGWSAQKVTNLHLMLQLVRVLVSPTNPPGATSSCQKAMFQCGLLQQLCTIL
MATGIPADILTETINTVSEVIRGCQVNQDYFASVNAPSNPPRPAIVVLLMSMVNERQPFVLRCAVLYCFQCFLYKNEKGQ
GEIVATLLPSTIDATGNSVSAGQLLCGGLFSTDSLSNWCAAVALAHALQGNATQKEQLLRVQLATSIGNPPVSLLQQCTN
ILSQGSKIQTRVGLLMLLCTWLSNCPIAVTHFLHNSANVPFLTGQIAENLGEEEQLVQGLCALLLGISIYFNDNSLENYT
KEKLKQLIEKRIGKENFIEKLGFISKHELYSRASQKPQPNFPSPEYMIFDHEFTKLVKELEGVITKAIYKSSEEDKKEEE
VKKTLEQHDNIVTHYKNMIREQDLQLEELKQQVSTLKCQNEQLQTAVTQQASQIQQHKDQYNLLKVQLGKDNHHQGSHGD
GAQVNGIQPEEISRLREEIEELKSQQALLQGQLAEKDSLIENLKSSQASGMSEQASATCPPRDPEQVAELKQELTALKSQ
LCSQSLEITRLQTENCELLQRAETLAKSVPVEGESEHVSAAKTTDVEGRLSALLQETKELKNEIKALSEERTAIQKQLDS
SNSTIAILQTEKDKLDLEVTDSKKEQDDLLVLLADQDQKILSLKSKLKDLGHPVEEEDESGDQEDDDDEIDDGDKDQDI

>sp|Q69ZB8-2|ZCHC2_MOUSE Isoform 2 of Zinc finger CCHC domain-containing protein 2 OS=Mus musculus GN=Zcchc2 
MLRMKLPPKSTHPSEPPPDAEEPEADARPGAKAPLRRRRDCRPPPPPTGLPRGPPPPPSPPRGLEPPVASGPTAGAGMPG
GGGHAAALREQERVYEWFGLVLGSAQRLEFMCGLLDLCNPLELRFLGSCLEDLARKDYHYLRDSEAKANGLSDPGSLADF
REPAVRSRLIVYLALLGSENREAAGRLHRLLPQVDAVLRSLRATRAEGSRGSVEDEPSGDGEQDAEKDGPGPEGSGCAKL
GTGGGLGFRAQEELLLLFTMASLHPAFSFHQRVTLREHLERLRSALRVEPEDAEVEPSNFAGSRAQNDSACGDYIQSNET
GLVEQAQIPPDGLTVAPHRAQREAVHIEKIMLKGVQRKRADKYWEYTFKVNWSDLSVTTVTKTHQELQEFLLKLPKEFSS
ESFDKTILKALNQGSLRREERRHPDLEPILRQLFSTSPQAFLQSHKVRSFFRSISSESQHNFNNLQSSLKTSKILEHLKE
DSSEASSQEEDVLQHTIIHKKHAGKSPALNVATSCSPLDGLTMQYAEQNGIVDWRNQGCAAIQHSEHCVSSADQHSAEKR
SLSSGNKKKGKPQVEKEKVKKTEDRLNSRINGIRLSAPQHVHGSTVKDMNLDIGSGHDTCGETSSESYSSPSSPRHDGRE
SLESEEEKDRDSDSNSEDSVNPSSARFSGYGSVAQTIAVKPPAETVSLGTEDGNLLEAALTSHKYPHIPFMPTLHCVTHN
GAQKSQVVIPSPKSADGKTLGMLVPNAVAISAVMESSNSAPVGILGPAASGESEKHLELLASPLPLPSTFLPHSSAPALQ
LTLQSLKLQPPQGSSDSCPVSIPPQPTGSLSIGSPNTAFIPVHNPGSFPGSPVATTDPITKSAPQVVGLNQMVPQIEGNT
GTVPQPSNVKVVLPAAGLSAAQPPASFPFPGSPQAASALPTQNSSALNAATSAQPASTGISPSQSTVPPAVPTHTPGPAP
SPSPALTHSTAQSDSTSYISAVGNTNANGTIVPPQQMGPCGSCGRRCSCGTNGNLQLNSYYYPNPMPGPMYRLPSFFTLP
SICNGSYLNQAHQSNGNQLPFFLPQTPYANGLVHDPVMGSQASYGMQQMAGFGRLYPVYPAPNVVANTSGSGPKKNGNVS
CYNCGVSGHYAQDCKQSSMEANQQGNPTNSQRTCF

>sp|Q8BX70-3|VP13C_MOUSE Isoform 3 of Vacuolar protein sorting-associated protein 13C OS=Mus musculus GN=Vps13c 
MVLESVVADLLNRFLGDYVENLNKSQLKLGIWGGNVALDNLQIKENALSELDVPFKVKAGQIDKLTLKIPWKNLYGEAVV
ATLEGLYLLVVPGASIKYDAEKEEKSLQDIKQKELCRIEEALQKAAEKGAHSGEFMYGLENLLYKDVKPGRKRKKHKKHF
KKRFKGLDRSKDKPKEAKKDTFLEKLATQVIKNVQVKITDIHIKYEDDITDPERPLSFGVTLREFSLLTTNEHWTPCILN
EAEKIIYKLVKLDSLSAYWNVGCCMSYRGSREHILEQLKREILTSTNIPPDHQYIFQPISASAKLYMNPGAESELKTPKL
DGNVEVQNIAIELTKPQYLSMIDFLESLDYMVRNAPYRKYKPCLPLHTNCRQWWKYAIDSVLEVHIRRYTQPWSWSNIKN
HRQLLKSYKMAYKTKLTQAKVSEEIQKQIQDLEKSLDVFNIILVRQQAQVEVIHSGQKLRKKSAEAGEKRGWFSGFWGKK
ESKKRDEESSVPETIDDLMTPEEKDKLFTAIGYSENAYNLALPKQYVAHILTLKLVSTSIIIRENRNVPEILRVQIIGLG
TQVSQRPGAQALKIEAKLEHWYVTGLRQQDIVPSLVASIGDTTSSLLKIEFETNPENSPADQTLIVQSQPVEVIYDAKTI
NAVVEFFQSNKGLDLEQITSATLMKLEEIKERTATGLTHIIETRKVLDLRINLKPSYLIIPQTGFHHEKSNLLILDFGTF
QLNSKDQGAQKTANASLEEIIDKAYDKFDVEIRSVQLLFAKAFKVSGGLPLMHVRISDQKIKDALCLINSIPLPQKSSTP
SPERQVASIPVLSGGTKALLGTSLLLDGVESESDEEFFDAEDGDSQAARTVKASELKKAAEVPNEELVSLLLKFEIKEVV
LELTKQQKEEETILVFNVTQLGTEATMRTFDLTAVSYLRKISLDYHDIKGSRKKPIHLISSSDRPGLDLLKVEYIKVDRN
GPSFQTTFEKTEQTVKVAFSSLNLLLQTQALLSSLNYLTTVIPSDSQNTGVAKEVQAMPEKQKNSPLQKVMVPSRDSDVI
GFRLFAKLNAFCVTVCDEKSNIAEIKIQGLDSSLSLQSKKQSLFARLENIIVTDVDPKTIHKKAVSIVGNEVFRFNLDLY
PDATEGDSYTDMSTVDGVVALHVGCIQIVYLHKFLMSLLSFLNNFQVAKEALSAATAQAAEKAATSVKDLAQRSFRVSVD
IDLKAPVIVIPQSSLSTNAVVVDLGLIRVHNRFSLVSGEDTANPPVIDKMEVQLTKLKLSRTAIQPGTSHPDIQLLHPIN
LEFFVSRNLAANWYHKVPVVEIKGRLDSMNVSLNQEDLNLLFRILAENLGEATEDLDKGKPRIQERGETKACREVSTPQD
VHTTQGVPAARVEETRPVDIINVLLNFEIKEVVVTLMKKAERKGSPFHELKILHLGMEAKVKAHDMTAAAYLRNISMRCF
HFPDSKGEPLRIVNTSDVSDGILLKLLFIKADSDGPDFKTIHDNTKQKLKVSFSSLDLVLHLEALLSLMDFLSSAIPSSD
SSSSEKEPELKPLVGESRSLAIRAVPSSYEGDAFDLKITAELNAFNIFICDQKSNIAEIKIHGMDASISVKPKQTDVFAR
LKNIIVMNVDSLSIHKKAVSILGDEVFRFQMSLYPDATEGENYGDMSKVDGRLSLKVGCIQIVYVHKFFMSLLSFLNNFQ
AAKEALSTATVQAAERAASSVKDLAQKSFRLLMDIDLKAPVITIPQSSVSPNVVIADLGLIRVENKFSLVSVEQLALPPV
ADEMSIQLTQLKLARTVLQADSPQHDVEILKPVNMLLCIQRNLSAAWYTQIPGMEIKGELKPMQVALSQDDLTVLMKILL
ENLGEASSQPSPTQYAQEAARVKRDTRSGPDYLKEQELADPKPPGDQTVTLQFDFHFDSLSIILYNSDSSQEPRLSFHND
SFRLGELTLHLMASAGKMFKDGSMNVSLKLKTCTLDDLREGIERATSRMIDKKNDQDNNSSMIDISYSQDKNGSQVDAVL
DKLYVCASVEFLMTVADFFIKAMPQSPENIAKEIQIPSRQTAAGRVKMEKDDSVRPNMTLKAMITDPEVVFVASLTKADA
PALTASFQCNLSLSTSKLEQMMEASVRDLKVLACPFLRERRGKSITTVLQPCSLFMEKCTWASGKQNINIVVKEFVIKIS
PIILNTVMTIMAAMSPKTKEDEWKDTPKETDNLWAVKSITDYNSWFLGVDMATEVTENFRDSEHPSIEENCVVAVESVQV
TLECGLGHRTVPLLLAESKFSGNIKNWTSLMAAAADMTLEVHYYNETHAVWEPLIERVEGNKPWSLKLNVKKNPIQDKSL
MPGDDFIPEPQTAVHISSGATMNITISKSCLNVFSNLAKGFSEGAASTFDYSLKDRAPFTVKNALGVPMKVQPNRNLKVM
GSPEKSDIYDVGAGQHLELDYASLEPSRQGKLSILSRQESSLFTLTFVPYGYTEVASVPVARPGRRLYNVRNPSASHSDS
VLVQIDATEGNKVVTLRSPLQIKNHFSIAFIIYKFVKNVKLLERIGIARPEEEFHVPLDSYRCQLYVQPAGGLEQQYTHS
STYISWKEELHRSREVRCMLQCPAVEVSFLPLIVNTVALPDELSYIGAHGEDWDPAYVIHLYPPLTLRNLLPYSLRYLLE
GTAETHELAEGSSADVLHSRISGEIIELVLVKYLGKNWNGHFRICDTLPEFFLVCFSSDTAEVMTVDLSVHVRRIGCRME
LSVFSPYWLINKTSRVLQYRSEEIHVKHPADFRDIILFSFKKKNIFSKNKVQLKISTSAWSNGFSLDTVGSYGCVKCPAT
NMEYLVGVSIKMSSFNLSRVVTLTPFCTVANKSSLDLEVGEIASDGSIPTNKWHYVASSECIPFWPENLSGKLCVRVVGY
EGSSKPFFYNRQDNGTLLSLEDLNGGILVDINTAEHSTVITFSDYHEGSAPALIMNHTQWDVLTYKQSGSQEELVLLPGE
TRLFAWADPTGIRKLTWNYAANFGEHDLLKDECGQFPYDANIQIHWVSFLDGRQRVLLFTDDVALVSKALQAEEMEQADH
EVALSLHSLGLSLVNNENKQEVSYVGITSSGVVWEMKPKQKWKPFSQKQIMSLEQAYSKRLASQDRGWVKLDSNFEVNFD
KVPMEMRLPIRCPIKRDFLSGIQVEFKQSPHQRSLRARLYWLQVDNQLPGTMFPVVFHPVAPPKSIALDSEPKPFIDVSV
ITRFNEYSKVLQFKYFMVLIQEMALKVDQGFLGAVISLFTPTTDPEAERKRTKLIQQDIDALNTELMESSMTDMSILSFF
EHFHISPVKLHLSLSLGSGGEESDKEKQEMIAIHSVNLLLKSIGATLTDVDDLIFKLAYYEIRYQFYKRDQLMWSVVRHY
SEQFLKQMYVLVLGLDVLGNPFGLIRGLSEGVEALFYEPFQGAVQGPEEFAEGLVIGVRSLVGHTVGGAAGVVSRITGSV
GKGLAAITMDKEYQQKRREEMGRQPKDFGDSLARGGKGFLRGVVGGVTGIITKPVEGAKKEGAAGFFKGIGKGLVGAVAR
PTGGIIDMASSTFQGIQRVAESTEEVSSLRPPRLIHEDGIIRPYDRQESEGSDLLENHIKKLEGEAYQFHCAVPGNKRAV
LMITNRRALFIKEVEILGHMSVDWQCLFEDFVCPPEVSENLLKISVKEQGLFHKKDSANIGHLRKIYLKDPITAKRAFDA
IESAQSARQQQKLMRQSSVKLLRPQGPS

>tr|Q6NXL1|Q6NXL1_MOUSE Protein Sec24d OS=Mus musculus GN=Sec24d PE=1 SV=1 
MSQQGYVATPPYSQSQPGMGISPPHYGHYGDPSHASSPPGVMKPLGPSAAPSGMLPPGPLPPGPPQFGPNGAHTPGHPPQ
RFPGPPPVNSVAPSYASGQTLPQSSYPGPGSTSSVTQLGSQFSSMQINSYGVGATPQSQGPPGPQSAGAFQGPPQPAQPS
ILQPGHQVPPPPPTALNGPGASPMSPPTHRQDGLPGPAPLNAQYQPPPPPGQTLGPGYPPQQATNYGPQMGGAQMSYPGG
FPGGPAQMAGPAPQLQRKLDPDSIPSPIQVIENDRATRGGQVYTTNTRGQVPPLVTTECVIQDQGHSSPRYIRCTTYCFP
CTSDMAKQAQIPLAAVIKPFADIPPNETPLYLVNHGESGPVRCNRCKAYMCPFMQFIEGGRRYQCGFCSCVNEVPPFYFQ
HLDHIGRRLDHYEKPELSLGSYEYVATLDYCRKNKPPSPPAFIFMIDVSYSNIKNGLVKLICEELKTALKRLPKEEHEET
SAIRVGFITYNKVLHFFNVKSNLAQPQMMVVTDVGEVFVPLLDGFLVNYEESQSVIHNLLDQIPEMFADSNENETVFAPV
IQAGMEALKAAECPGKLFIFHSSLPTAEAPGKLKNRDDKKLVNTDKEKILFQPQTAVYESLAKDCVANSCSVTLFLFPSQ
FVDVASLGLVPLLTGGTLYKYNVFQIHSDSQRFLTDLRNDIEKKIGFDAIMRVRTSTGFRATDFFGGIFMNNTTDVEMAA
IDCDKAVTVEFKHDDKLSEDVGALIQCAVLYTTISGQRRLRIHNLALNCSTQLADLYKSCETDALINFFAKSAFKAVLNQ
PLKAIREILVNQTAHMLACYRKHCASPSAASQLILPDSMKVLPVYMNSLLKNCVLLSRSEISPDERAYQRQLVMTMGVAD
SQLFFYPLLLPIHTLDVKSAALPPAVRCSESRLSEEGIFLLANGLNMFLWFGVGSPPELIQGIFNVPSFAHINTDMTSLP
EVGSPHSQQLRMIMNNIQQKKPYSMKLIVVKQREQREMAFRQFLVEDKGLYGGSSYVDFLCCVHKEICQLLN

>sp|Q9Z0M6-3|CD97_MOUSE Isoform 3 of CD97 antigen OS=Mus musculus GN=Cd97 
MRGVRCPGLLVVCILLSLSGAGTQKAESKNCAKWCPINSKCVSNRSCVCKPGFSSEKELITNPAESCEDINECLLPGFSC
GDFAMCKNSEGSYTCVCNLGYKLLSGAESFVNESENTCQDVNECISGQNHCHQSTHCINKLGGYSCICRQGWKPVPGSPN
GPVSTVCEDVDECSSGQHQCHNSTVCKNTVGSYKCHCRPGWKPTSGSLRGPDTICQEPPFPTWTLLPTAHSQTLLRFSVE
VQNLLRDFNPATVNYTIQKLIEAVDKLLEDPMETQTQQVAAQLLSNLEQSLRTLAQFLPKGPFTYTSPSNTELSLMVKEQ
DNKDVTTVHHGQTWMELDWAVTAGAKISENGSSVAGILSSPNMEKLLGNTPLNLEQRRASLEDFYGSPIPSVSLKLLSNI
NSVFLTNTNTEKLASNVTFKFDFTSVESIEPRHELICAFWKAHNGNGYWDTDGCSMNGTGFCHCNHLTSFAILMAQYHVQ
DPRLELITKVGLLLSLICLLLCILTFLLVKPIQSSRTMVHLHLCICLFLGSIIFLVGVENEGGEVGLRCRLVAMMLHFCF
LAAFCWMALEGVELYFLVVRVFQGQGLSTWQRCLIGYGVPLLIVAISMAVVKMDGYGHATYCWLDFRKQGFLWSFSGPVA
FIIFCNAAIFVITVWKLTKKFSEINPNMKKLRKARVLTITAIAQLLVLGCTWGFGLFLFNPHSTWLSYIFTLLNCLQGLF
LYVMLCLLNKKVREEYWKWACMVTGSKYTEFNSSTTGTGTSQTRALRSSESGM

>sp|Q9QXS1-6|PLEC_MOUSE Isoform PLEC-0,1C of Plectin OS=Mus musculus GN=Plec 
MSGEDSEVRPVAVAEGSSNGSSGSPSPGDTLPWNLGKTQRSRRSGGGSVGNGSVLDPAERAVIRIADERDRVQKKTFTKW
VNKHLIKAQRHISDLYEDLRDGHNLISLLEVLSGDSLPREKGRMRFHKLQNVQIALDYLRHRQVKLVNIRNDDIADGNPK
LTLGLIWTIILHFQISDIQVSGQSEDMTAKEKLLLWSQRMVEGYQGLRCDNFTTSWRDGRLFNAIIHRHKPMLIDMNKVY
RQTNLENLDQAFSVAERDLGVTRLLDPEDVDVPQPDEKSIITYVSSLYDAMPRVPGAQDGVRANELQLRWQEYRELVLLL
LQWIRHHTAAFEERKFPSSFEEIEILWCQFLKFKETELPAKEADKNRSKVIYQSLEGAVQAGQLKIPPGYHPLDVEKEWG
KLHVAILEREKQLRSEFERLECLQRIVSKLQMEAGLCEEQLNQADALLQSDIRLLASGKVAQRAGEVERDLDKADGMIRL
LFNDVQTLKDGRHPQGEQMYRRVYRLHERLVAIRTEYNLRLKAGVGAPVTQVTLQSTQRRPELEDSTLRYLQDLLAWVEE
NQRRIDSAEWGVDLPSVEAQLGSHRGMHQSIEEFRAKIERARNDESQLSPATRGAYRDCLGRLDLQYAKLLNSSKARLRS
LESLHGFVAAATKELMWLNEKEEEEVGFDWSDRNTNMAAKKESYSALMRELEMKEKKIKEIQNTGDRLLREDHPARPTVE
SFQAALQTQWSWMLQLCCCIEAHLKENTAYFQFFSDVREAEEQLQKLQETLRRKYSCDRTITVTRLEDLLQDAQDEKEQL
NEYKGHLSGLAKRAKAIVQLKPRNPAHPVRGHVPLIAVCDYKQVEVTVHKGDQCQLVGPAQPSHWKVLSGSSSEAAVPSV
CFLVPPPNQEAQEAVARLEAQHQALVTLWHQLHVDMKSLLAWQSLSRDIQLIRSWSLVTFRTLKPEEQRQALRNLELHYQ
AFLRDSQDAGGFGPEDRLVAEREYGSCSRHYQQLLQSLEQGEQEESRCQRCISELKDIRLQLEACETRTVHRLRLPLDKD
PARECAQRIAEQQKAQAEVEGLGKGVARLSAEAEKVLALPEPSPAAPTLRSELELTLGKLEQVRSLSAIYLEKLKTISLV
IRSTQGAEEVLKTHEEQLKEAQAVPATLQELEATKASLKKLRAQAEAQQPVFNTLRDELRGAQEVGERLQQRHGERDVEV
ERWRERVTQLLERWQAVLAQTDVRQRELEQLGRQLRYYRESADPLSAWLQDAKRRQEQIQAVPIANCQAAREQLRQEKAL
LEEIERHGEKVEECQKFAKQYINAIKDYELQLITYKAQLEPVASPAKKPKVQSGSESVIQEYVDLRTRYSELTTLTSQYI
KFISETLRRMEEEERLAEQQRAEERERLAEVEAALEKQRQLAEAHAQAKAQAELEAQELQRRMQEEVARREEAAVDAQQQ
KRSIQEELQHLRQSSEAEIQAKAQQVEAAERSRMRIEEEIRVVRLQLETTERQRGGAEGELQALRARAEEAEAQKRQAQE
EAERLRRQVQDESQRKRQAEAELALRVKAEAEAAREKQRALQALDELRLQAEEAERRLRQAEAERARQVQVALETAQRSA
EVELQSKRASFAEKTAQLERTLQEEHVTVAQLREEAERRAQQQAEAERAREEAERELERWQLKANEALRLRLQAEEVAQQ
KSLAQADAEKQKEEAEREARRRGKAEEQAVRQRELAEQELEKQRQLAEGTAQQRLAAEQELIRLRAETEQGEQQRQLLEE
ELARLQHEATAATQKRQELEAELAKVRAEMEVLLASKARAEEESRSTSEKSKQRLEAEAGRFRELAEEAARLRALAEEAK
RQRQLAEEDAARQRAEAERVLTEKLAAISEATRLKTEAEIALKEKEAENERLRRLAEDEAFQRRRLEEQAALHKADIEER
LAQLRKASESELERQKGLVEDTLRQRRQVEEEIMALKVSFEKAAAGKAELELELGRIRSNAEDTMRSKEQAELEAARQRQ
LAAEEEQRRREAEERVQRSLAAEEEAARQRKVALEEVERLKAKVEEARRLRERAEQESARQLQLAQEAAQKRLQAEEKAH
AFVVQQREEELQQTLQQEQNMLDRLRSEAEAARRAAEEAEEAREQAEREAAQSRKQVEEAERLKQSAEEQAQAQAQAQAA
AEKLRKEAEQEAARRAQAEQAALKQKQAADAEMEKHKKFAEQTLRQKAQVEQELTTLRLQLEETDHQKSILDEELQRLKA
EVTEAARQRSQVEEELFSVRVQMEELGKLKARIEAENRALILRDKDNTQRFLEEEAEKMKQVAEEAARLSVAAQEAARLR
QLAEEDLAQQRALAEKMLKEKMQAVQEATRLKAEAELLQQQKELAQEQARRLQEDKEQMAQQLVEETQGFQRTLEAERQR
QLEMSAEAERLKLRMAEMSRAQARAEEDAQRFRKQAEEIGEKLHRTELATQEKVTLVQTLEIQRQQSDHDAERLREAIAE
LEREKEKLKQEAKLLQLKSEEMQTVQQEQILQETQALQKSFLSEKDSLLQRERFIEQEKAKLEQLFQDEVAKAKQLREEQ
QRQQQQMEQEKQELMASMEEARRRQREAEEGVRRKQEELQHLEQQRQQQEKLLAEENQRLRERLQRLEEEHRAALAHSEI
ATTQAASTKALPNGRDAPDGPSVEAEPEYTFEGLRQKVPAQQLQEAGILSQEELQRLAQGHTTVAELTQREDVYRYLKGR
SSIAGLLLKPTNEKLSVYTALQRQLLSPGTALILLEAQAASGFLLDPVRNRRLTVNEAVKEGVVGPELHHKLLSAERAVT
GYKDPYTGEQISLFQAMKKDLIVRDHGVRLLEAQIATGGIIDPVHSHRVPVDVAYKRGYFDEEMNRILSDPSDDTKGFFD
PNTHENLTYLQLLERCVEDPETGLRLLPLTDKAAKGGELVYTDTEARDVFEKATVSAPFGKFQGRTVTIWEIINSEYFTA
EQRRDLLQQFRTGHITVEKIIKIVITVVEEHERKGQLCFEGLRALVPAAELLDSGVISHELYQQLQRGERSVREVAEADS
VRQALRGTNVIAGVWLEEAGQKLSIYEALKKDLLQPEVAVALLEAQAGTGHIIDPATSARLTVDEAVRAGLVGPELHEKL
LSAEKAVTGYRDPYSGQSVSLFQALKKGLIPREQGLRLLDAQLSTGGIVDPSKSHRVPLDVAYARGYLDKETNRALTSPR
DDARVYHDPSTQEPVTYSQLQQRCRSDQLTGLSLLPLSEKAVRARQEEVYSELQARETLEQAKVEVPVGSFKGRAMTVWE
LISSEYFTEEQRQELLRQFRTGKVTVEKVIKIVITIVEEVETRRQERLSFSGLRAPVPASELLDAKILSRAQFDQLKDGK
TSVKELSEVGSVRTLLQGSGCLAGIYLEDSKEKVTIYEAMRRGLLRPSTATLLLEAQAATGFLVDPVRNQRLYVHEAVKA
GVVGPELHEKLLSAEKAVTGYKDPYSGNTISLFQAMKKGLVLRDHAIRLLEAQVATGGIIDPVHSHRLPVDVAYQRGYFD
EEMNRVLADPSDDTKGFFDPNTHENLTYLQLLERCVEDPETGLRLLPLKGAEKTEVVETTQVYTEEETRRAFEETQIDIP
GGGSHGGSSMSLWEVMQSNMIPEDQRARLMADFQAGRVTKERMIIIIIEIIEKTEIIRQQNLASYDYVRRRLTAEDLYEA
RIISLETYNLFREGTKNLREVLEMESAWRYLYGTGAVAGVYLPGSRQTLTIYQALKKGLLSAEVARLLLEAQAATGFLLD
PVKGERLTVDEAVRKGLVGPELHDRLLSAERAVTGYRDPYTEQTISLFQAMKKELIPAEEALRLLDAQLATGGIVDPRLG
FHLPLEVAYQRGYLNKDTHDQLSEPSEVRSYVDPSTDERLSYTQLLKRCRRDDPSGQMLLLLSDARKLTFRGLRKQITVE
ELVRSQVMDEATALQLQEGLTSIEEVTKNLQKFLEGTSCIAGVFVDATKERLSVYQAMKKGIIRPGTAFELLEAQAATGY
VIDPIKGLKLTVEEAVRMGIVGPEFKDKLLSAERAVTGYKDPYSGKLISLFQAMKKGLILKDHGIRLLEAQIATGGIIDP
EESHRLPVEVAYKRGLFDEEMNEILTDPSDDTKGFFDPNTEENLTYLQLMERCITDPQTGLCLLPLKEKKRERKTSSKSS
VRKRRVVIVDPETGKEMSVYEAYRKGLIDHQTYLELSEQECEWEEITISSSDGVVKSMIIDRRSGRQYDIDDAITKNLID
RSALDQYRAGTLSITEFADMLSGNAGGFRSRSSSVGSSSSYPISSAGPRTQLASWSDPTEETGPVAGILDTETLEKVSIT
EAMHRNLVDNITGQRLLEAQACTGGIIDPSTGERFPVTEAVNKGLVDKIMVDRINLAQKAFCGFEDPRTKTKMSAAQALK
KGWLYYEAGQRFLEVQYLTGGLIEPDTPGRVSLDEALQRGTVDARTAQKLRDVSAYSKYLTCPKTKLKISYKDALDRSMV
EEGTGLRLLEAAAQSSKGYYSPYSVSGSGSTAGSRTGSRTGSRAGSRRGSFDATGSGFSMTFSSSSYSSSGYGRRYASGP
SASLGGPESAVA

>sp|P97333|NRP1_MOUSE Neuropilin-1 OS=Mus musculus GN=Nrp1 PE=1 SV=2 
MERGLPLLCATLALALALAGAFRSDKCGGTIKIENPGYLTSPGYPHSYHPSEKCEWLIQAPEPYQRIMINFNPHFDLEDR
DCKYDYVEVIDGENEGGRLWGKFCGKIAPSPVVSSGPFLFIKFVSDYETHGAGFSIRYEIFKRGPECSQNYTAPTGVIKS
PGFPEKYPNSLECTYIIFAPKMSEIILEFESFDLEQDSNPPGGMFCRYDRLEIWDGFPEVGPHIGRYCGQKTPGRIRSSS
GVLSMVFYTDSAIAKEGFSANYSVLQSSISEDFKCMEALGMESGEIHSDQITASSQYGTNWSVERSRLNYPENGWTPGED
SYKEWIQVDLGLLRFVTAVGTQGAISKETKKKYYVKTYRVDISSNGEDWISLKEGNKAIIFQGNTNPTDVVLGVFSKPLI
TRFVRIKPVSWETGISMRFEVYGCKITDYPCSGMLGMVSGLISDSQITASNQADRNWMPENIRLVTSRTGWALPPSPHPY
TNEWLQVDLGDEKIVRGVIIQGGKHRENKVFMRKFKIAYSNNGSDWKTIMDDSKRKAKSFEGNNNYDTPELRTFSPLSTR
FIRIYPERATHSGLGLRMELLGCEVEAPTAGPTTPNGNPVDECDDDQANCHSGTGDDFQLTGGTTVLATEKPTIIDSTIQ
SEFPTYGFNCEFGWGSHKTFCHWEHDSHAQLRWSVLTSKTGPIQDHTGDGNFIYSQADENQKGKVARLVSPVVYSQSSAH
CMTFWYHMSGSHVGTLRVKLRYQKPEEYDQLVWMVVGHQGDHWKEGRVLLHKSLKLYQVIFEGEIGKGNLGGIAVDDISI
NNHISQEDCAKPTDLDKKNTEIKIDETGSTPGYEGEGEGDKNISRKPGNVLKTLDPILITIIAMSALGVLLGAVCGVVLY
CACWHNGMSERNLSALENYNFELVDGVKLKKDKLNPQSNYSEA

>sp|P22933|GBRD_MOUSE Gamma-aminobutyric acid receptor subunit delta OS=Mus musculus GN=Gabrd PE=2 SV=1 
MDVLGWLLLPLLLLCTQPHHGARAMNDIGDYVGSNLEISWLPNLDGLMEGYARNFRPGIGGAPVNVALALEVASIDHISE
ANMEYTMTVFLHQSWRDSRLSYNHTNETLGLDSRFVDKLWLPDTFIVNAKSAWFHDVTVENKLIRLQPDGVILYSIRITS
TVACDMDLAKYPLDEQECMLDLESYGYSSEDIVYYWSENQEQIHGLDRLQLAQFTITSYRFTTELMNFKSAGQFPRLSLH
FQLRRNRGVYIIQSYMPSVLLVAMSWVSFWISQAAVPARVSLGITTVLTMTTLMVSARSSLPRASAIKALDVYFWICYVF
VFAALVEYAFAHFNADYRKKRKAKVKVTKPRAEMDVRNAIVLFSLSAAGVSQELAISRRQGRVPGNLMGSYRSVEVEAKK
EGGSRPGGPGGIRSRLKPIDADTIDIYARAVFPAAFAAVNIIYWAAYTM

>tr|B1ATC3|B1ATC3_MOUSE Trinucleotide repeat-containing gene 6C protein OS=Mus musculus GN=Tnrc6c PE=1 SV=1 
MEEKKKKKQEDKKKKEGAQKKAADQKTKVPELTKTCSSQPQPAGTSPSTSTSTISSGSNGKRASACGQQPAASRYLPREV
PPRFRQQEQKQLLKRGQPLPTGGLTSLNSAQAAGPAGASPPPLPGAGAQQHPSKLQQDLGHSGLVDHYENSHWGQHPSYR
SEANCSWDKVIIDRTEPEVWPSIPVTETESASECPTDTDSASNCGSENSSMATGSAQSSFPSHLKKTNGSHGTNGALVQS
PSNQSALGAGGTNGNGGVARVWGVATSSSSGLAHCSVGGGDGKMDNMIGDGRSQNCWGASNSNAGINLNLNPNANPAAWP
VLGHEGTVATGNPSSICSPVSAIGQNMGSQNGNPVGALGAWGNLLPQESAEPQTSTSQNVSFSVQPQNLNTDGPNNTNPM
NSSPNPINAMQTNGLPNWGMAVGMGAIIPPHLQGLPGANGSSVSQGSGSGGEGMGSSVWGLSPGNPATGSTNCGFSQGNG
DTVNSALSAKQNGSSSAVQKEGNGGNAWDSGPPAGPGILAWGRGSGTNGIGNIHSGAWGHPSRSSSNGVNGEWGKPPNQH
SSSDISGKGSTGWDSASAASQTPALQPGSEHMNSWAKATSSGTTASEGSSDGSGNHNEGSTGREGTGEGRRRDKGVLDQG
HIQLPRNDLDPRVLSNSGWGQTPVKQNTAWEFEESPRSERKNDNGTEAWGSIATQPSNSGGKTDGSIMNSTNTSSVSGWV
SSPPAAVPANTSWGDSNNKAPSGPGVWGDSISSTAVNNAAATKSGHAWSGTVNQEDKSPTWGEPQKPKSQNWGDGQRANP
AWSTGAGDWADSSSVLGHLGDGKKNGSGWDADGNRSGSGWNDATRCGTSGWGSGTNAKVNPGTNWGESLKPGPQQNWAHK
PQDNNVSNWGGAASVKQTGTGWIGGPLPVKQKDSSEATGWEEPSPPSIRRKMEIDDGTSAWGDPSTYNNKTVNMWDRNNP
VIQSSTTAPATPTTPTSSSTTHRAETPPSHQAGTQLNRSPLLGPVSSGWGEMPSVHSKAENSWGEPSSPCTLVDNGTAAW
GKPPSSGSGWDHPAEPVVPFGRASAPAAAPALCKPASKSMQEGWGSGADEMNLGTSQWEDEDGDMWNNAASQESSSSCSS
WGNTSKKGLQKGMKTPGKQDEAWIMSRLIKQLTDMGFPREPAEEALKSNSMNLDQAMSALLEKKVDMDKRGLGMTDYNGM
VTKPLGCRPPISKESSMDRPTFLDKLTLSFSNQDGGLVEEPTTSPFLPSPSLKLPLSNSALPSQALGGVASGLGMQNLNS
SRQIPSGNLGVFGNSGAAQARTMQQPPVQPLNSSQPSLRAQVPQFLSPQVQAQLLQFAAKNIGLSPALLTSPINPQHMTM
LNQLYQLQLAYQRLQIQQQMLQAQRNVSGPMRQQEQQVARTITNLQQQIQQHQRQLAQALLVKQPPPPPPPPHLSLHPSA
GKSGMESFPPPPQAPGLPDLQTKEQQSSPNTFAPYPLAGLNPNMNVNSIDMSSGLSVKDPSQSQSRLPQWTHPNSMGNLS
SAASPLDQNPSKHGAIPGGLSIGPPGKSSIDDSYGRYDLIQNSESPASPPVAVPHSWSRAKSDSDKISNGSSISWPPEFH
PGVPWKGLQNIDPENDPDVTPGSVPTGPTINTTIQDVNRYLLKSGGKLSDIKSTWSSGPASHTQASLSHELWKVPRNTTA
PTRPPPGLANPKPSSTWGTSPLGWTSSYSSGSAWSTDTSGRTSSWLVLRNLTPQIDGSTLRTLCLQHGPLITFHLNLTQG
NAVVRYSSKEEAAKAQKSLHMCVLGNTTILAEFAGEEEVNRFLAQGQALPPTSSWQSSSGGSQPRLGTSGSTHGLVRSDT
AHWNTPCLSGKGSSELLWGGVPQYSSSLWGPPSAEDARVIGSPTPLNTLLPGDLLSGESI

>sp|P54775|PRS6B_MOUSE 26S protease regulatory subunit 6B OS=Mus musculus GN=Psmc4 PE=1 SV=2 
MEEIGILVEKIQDEIPALSVSRPQTGLSFLGPEPEDLEDLYSRYKKLQQELEFLEVQEEYIKDEQKNLKKEFLHAQEEVK
RIQSIPLVIGQFLEAVDQNTAIVGSTTGSNYYVRILSTIDRELLKPNASVALHKHSNALVDVLPPEADSSIMMLTSDQKP
DVMYADIGGMDIQKQEVREAVELPLTHFELYKQIGIDPPRGVLMYGPPGCGKTMLAKAVAHHTTAAFIRVVGSEFVQKYL
GEGPRMVRDVFRLAKENAPAIIFIDEIDAIATKRFDAQTGADREVQRILLELLNQMDGFDQNVNVKVIMATNRADTLDPA
LLRPGRLDRKIEFPLPDRRQKRLIFSTITSKMNLSEEVDLEDYVARPDKISGADINSICQESGMLAVRENRYIVLAKDFE
KAYKTVIKKDEQEHEFYK

>tr|D3YZB2|D3YZB2_MOUSE Synaptojanin-2 OS=Mus musculus GN=Synj2 PE=1 SV=1 
MSVGRIPDAEIYKITATELYPLQEEAKEEDRLPTLKKILSSGVFYFAWPNDGACFDLTIRAQKQGDDGSEWGTSFFWNQL
LHVPLRQHQVNCHNWLLKVICGVVTIRTVYASHKQAKACLISRISCERAGARFLTRGVNDDGHVSNFVETEQTIYMDDGV
SSFVQIRGSVPLFWEQPGLQVGSHHLRLHRGLEANAPAFERHMVLLKEQYGKQVVVNLLGSRGGEEVLNRAFKKLLWASC
HAGDTPMINFDFHQFAKGRKLEKLENLLRPQLQLHWEDFGVFAKGENVSPRFQKGTLRMNCLDCLDRTNTVQCFIALEVL
HLQLESLGLNSKPIIDRFVESFKAMWSLNGHSLSKVFTGSRALEGKAKVGKLKDGARSMSRTIQSNFFDGVKQEAIKLLL
VGDVYNEESTDKGRMLLDNTALLATPRILKAMTERQSEFTNFKRIQIAVGTWNVNGGKQFRSNLLGTAELTDWLLDAPQL
SGAVDSQDDGSPADVFAIGFEEMVELSAGNIVNASTTNRKMWGEQLQKAISRSHRYILLTSAQLVGVCLYIFVRPYHVPF
IRDVAIDTVKTGMGGKAGNKGAVGIRFQLHSTSFCFVCSHLTAGQSQVKERNEDYREITHKLSFPSGRNIFSHDYVFWCG
DFNYRIDLTYEEVFYFVKRQDWKKLMEFDQLQLQKSSGKIFKDFHEGAVNFGPTYKYDVGSAAYDTSDKCRTPAWTDRVL
WWRKKHPYDKTAGELNLLDSDLDGDPQIRHTWSPGTLKYYGRAELQASDHRPVLAIVEVEVQEVDVGARERVFQEVSSVQ
GPLDATVVVNLQSPTLEEKNEFPEDLRTELMQTLGNYGTIILVRINQGQMLVTFADSHSALSVLDVDGMKVKGRAVKIRP
KTKDWLEGLREELLRKRDSMAPVSPTANSCLLEENFDFSSLDYESEGDVLEEDEDYLVDGFGQPVVSDSELGGDNSSDTM
SSLTPASKSPALAKKKQHPTYKDDAHLVTLKQELEVAGNFRHRSPSRSLSVPNRPRPPHPPQRPPPPTGLMVKKSASDAS
ISSGTHGQYSILQTAKLLPGAPQQPPKARTGISKPYNVKQIKTTNAQEAEAAIRCLLEASGGVPESAPGAIPLRNQGSSK
PEATLGPPALPRRPAPRVPTMKKPTLRRTGKPMLPEENFEPQPVHFTMASQEMNLETPPPITATPIPPVPKPRTLQPGKG
VEGRPSSGKPEPDEAPSVTGTVESPPPEAQEAPSLAPKVPPRRKKSAPAAFHLQVLQNNSQVLQGLTCSSSSPPSLKPDT
HPLCLQVALGTSSARSPETHGPRVTEPEAASFHGNYPDPFWSLLHHPKLLNNTWLSKSSEPLDVGSRNPERTHTEPAQVN
ASLAERGLPPDHGGKDLSHWVTASNKDKRTTLGV

>sp|Q91Z31|PTBP2_MOUSE Polypyrimidine tract-binding protein 2 OS=Mus musculus GN=Ptbp2 PE=1 SV=2 
MDGIVTEVAVGVKRGSDELLSGSVLSSPNSNMSGMVVTANGNDSKKFKGEDKMDGAPSRVLHIRKLPGEVTETEVIALGL
PFGKVTNILMLKGKNQAFLELATEEAAITMVNYYSAVTPHLRNQPIYIQYSNHKELKTDNTLNQRAQVVLQAVTAVQTAN
TPLSGTTVSESAVTPAQSPVLRIIIDNMYYPVTLDVLHQIFSKFGAVLKIITFTKNNQFQALLQYGDPVNAQQAKLALDG
QNIYNACCTLRIDFSKLVNLNVKYNNDKSRDYTRPDLPSGDGQPALDPAIAAAFAKETSLLAVPGALSPLAIPNAAAAAA
AAAAGRVGMPGVSAGGNTVLLVSNLNEEMVTPQSLFTLFGVYGDVQRVKILYNKKDSALIQMADGNQSQLAMNHLNGQKM
YGKIIRVTLSKHQTVQLPREGLDDQGLTKDFGNSPLHRFKKPGSKNFQNIFPPSATLHLSNIPPSVAEEDLRTLFANTGG
TVKAFKFFQDHKMALLQMATVEEAIQALIDLHNYNLGENHHLRVSFSKSTI

>sp|Q62313|TGON1_MOUSE Trans-Golgi network integral membrane protein 1 OS=Mus musculus GN=Tgoln1 PE=1 SV=1 
MRFQVALLLLSVAVARALPSVYKRDADSGDSQNPPNQPSKQSSTPLPSSNQVKTTRPTDGQGQKSDKKDQDKTTLAAVSS
KAESGPRTAATDHSLGDSRRQPEKTDAELNETARPLSPVNPKLEKSDQSSTEDSGKPTGGNSGKPTGGDSGKPTEAGSNK
ATEDDSGKSTKVDLDKPTSKISPDTETSKTDKVQPTEKGQKPTLTSKTESGETLAGDSDFSLKPEKGDKSSEPTEDVETK
EIEEGDTEPEEGSPLEEENEKVPGPSSSENQEGTLTDSMKNEKDDLYKDSSGNTSAESSHFFAYLVTAAVLVAVLYIAYH
NKRKIIAFALEGKRSKVTRRPKASDYQRLNLKL

>tr|B2RQF5|B2RQF5_MOUSE MAM domain-containing glycosylphosphatidylinositol anchor protein 2 OS=Mus musculus GN=Mdga2 PE=1 SV=1 
MDLVYGLVWLLTVLLEGISGQGVYAPPTVRIVHSGLACNIEEERYSERVYTIREGETLELTCLVTGHPRPQIRWTKTAGS
ASDRFQDSSVFNETLRITNIQRHQGGRYYCKAENGLGSPAIKSIRVDVYYLDDPVVTVHQSIGEAKEQFYYERTVFLRCV
ANSNPPVRYSWRRGQEVLLQGSDKGVEIYEPFFTQGETKILKLKNLRPQDYANYSCIASVRNVCNIPDKMVSFRLSNKTA
SPSIKLLVDDPIVVNPGEAITLVCVTTGGEPTPSLTWVRSFGTLPEKIVLNGGTLTIPAITSDDAGTYSCIANNNVGNPA
KKSTNIIVRALKKGRFWITPDPYHKDDNIQIGREVKISCQVEAVPSEELTFSWFKNGRPLRSSERMVITQTDPDVSPGTT
NLDIIDLKFTDFGTYTCVASLKGGGISDISIDVNISSSTVPPNLTVPQEKSPLVTREGDTIELQCQVTGKPKPIILWSRA
DKEVAMPDGTMQMESYDGTLRIVNVSREMSGMYRCQTSQYNGFNVKPREALVQLIVQYPPAVEPAFLEIRQGQDRSVTMS
CRVLRAYPIRVLTYEWRLGNKLLRTGQFDSQEYTEYPLKSLSNENYGVYNCSIINEAGAGRCSFLVTGKAYAPEFYYDTY
NPVWQNRHRVYSYSLQWTQMNPDAVDRIVAYRLGIRQAGQQRWWEQEIKINGNIQKGELITYNLTELIKPEAYEVRLTPL
TKFGEGDSTIRVIKYTAPVNPHLREFHCGFEDGNICLFTQDDTDNFDWTKQSTATRNTKYTPNTGPSADRSGSKEGFYMY
IETSRPRLEGEKARLLSPVFSIAPKNPYGPTNSAYCFSFFYHMYGQHIGVLNVYLRLKGQTTIENPLWSSSGNKGQRWNE
AHVNIYPITSFQLIFEGIRGPGIEGDIAIDDVSIAEGECAKQDLPTKNSVDGAVGILVHIWLFPVIILISILSPRR

>sp|Q9Z0W3|NU160_MOUSE Nuclear pore complex protein Nup160 OS=Mus musculus GN=Nup160 PE=1 SV=2 
MAAAGSLERSFVELSGAERERPRHFREFTVCDIGTASAAFGTVKYSESAGGFYYVESGKLFSITRNRFIHWKTSGDTLEL
VEESLDLNLLNNAVRLKFQNYNILPGGVHVSETQNHVIILILTNQTVHRLILPHPSRMYRSELVTESQMQSIFTDIGKVD
FRDPCNSQLIPSVPGLSPGSTTSAAWLSSDGEALFALPSASGGIFVLKLPPYDVPGIASVVELKQSSVMQRLLTGWMPTA
IRGDHGPSDRALSLAVHCVEHDAFIFALCQDHKLRMWSYKDQMCLMVADMLEYVPVNKDLRLTAGTGHKLRLAYSPSMGL
YLGIYMHAPKRGQFCVFQLVSTENNRYSLDHISSLFTSQETLVDFALTSTDIWALWHDAENQTIVKYINFEHNVAGQWNP
VFMQPLPEEEIVIRDDQDPREMYLRSLFTPGHFINAALCKALQIFCRGTERNLDLSWNELKKEITLAVENELQGSVTEYE
FSQDEFRTLQQEFWCKFYACVLQYQEALSHPLALHLNPVTNMVCLLKKGYLSFLVPSSLVDHLYLLPDEHLLTEDETTIS
DDADVARDVLCLIKCLRMIGESVTMDMAVLMETSCYNLQSPEKAAEHILEDLITIDVENVMEDICSKLQEIRNPVHAIGL
LIREMDYETEVEMEKGFDPAQPLNVRMNLSQLYGSSTAGYIVCRGVYKIASTRFLICRDLLILQQLLTRLGDAVILGAGQ
LFQAQQDLLHRTAPLLLSYYLIKWASQCLATDVPVDTLESNLQHLSVLELTDSGALMANKLVSSPQTIMELFFQEVARKQ
IISHLFSQPKAPLSQTGLNWPEMITAVTGYLLQLLWPSNPGCLFLECLMGNCQYVQLQDYIQLLHPWCQVNVGSCRFMLG
RCYLVTGEVQKALECFCQAASEVGKEEFLDRLIRSEDGEIVSTPKLQYYDKVLRLLDVVGLPELVIQLATSAITEAGDDW
KSQATLRTCIFKHHLDLGHNSQAYEALTQIPDSSRQLDCLRQLVVVLCERSQLQDLVEFPYVNLHNEVVGIIESRARAVD
LMTHNYYELLYAFHIYRHNYRKAGTVMFEYGMRLGREVRTLRGLEKQGNCYLAAINCLRLIRPEYAWIVQPASGAVSDRP
GASPKRNHDGECTAAPTNRQIEILELEDLEKEYSLARIRLTLARHDPSVIAIAGSSSAKEMSALLVQAGLFDTAISLCQT
FTLPLTPVFEGLAFKCIKLQFGGEAAQGEAWSWLATNQLSSVITTKESSATDEAWRLLSTYLERYKVQNNLYHHCVINKL
LSHGVPLPNWLINSYKKVDAAELLRLYLNYDLLEEAVDLVSEYVDAVLGKGHQYFGIEFPLSATAPMVWLPYSSIDQLLQ
ALGENSANSHNIILSQKILDKLEDYQQKVDKATRDLLYRRDL

>sp|A2AGT5-2|CKAP5_MOUSE Isoform 2 of Cytoskeleton-associated protein 5 OS=Mus musculus GN=Ckap5 
MGDDSEWLKLPVDQKCEHKLWKARLSGYEEALKIFQKIKDEKSPEWSKYLGLIKKFVTDSNAVVQLKGLEAALVYVENAH
VAGKTTGEVVSGVVSKVFNQPKAKAKELGIEICLMYVEIEKGESVQEELLKGLDNKNPKIIVACIETLRKALSEFGSKII
SLKPIIKVLPKLFESRDKAVRDEAKLFAIEIYRWNRDAVKHTLQNINSVQLKELEEEWVKLPTGAPKPSRFLRSQQELEA
KLEQQQSAGGDAEGGGDDGDEVPQVDAYELLDAVEILSKLPKDFYDKIEAKKWQERKEALEAVEVLVKNPKLEAGDYADL
VKALKKVVGKDTNVMLVALAAKCLTGLAVGLRKKFGQYAGHVVPTILEKFKEKKPQVVQALQEAIDAIFLTTTLQNISED
VLAVMDNKNPTIKQQTSLFIARSFRHCTSSTLPKSLLKPFCAALLKHINDSAPEVRDAAFEALGTALKVVGEKSVNPFLA
DVDKLKLDRIKECSEKVELVHGKKSGLATEKKESKPLPGRAAASGAAGDKDTKDVSGPKPGPLKKTPTAKAGGPSKKGKT
TAPGGSASAGTKNKKGLETKEIVEPELSIEVCEEKASAVLPPTCIQLLDSSNWKERLACMEEFQKAVELMERTEMPCQAL
VKMLAKKPGWKETNFQVMQMKLHIVALIAQKGNFSKTSAQIVLDGLVDKIGDVKCGNNAKEAMTAIAEACMLPWTAEQVM
SMAFSQKNPKNQSETLNWLSNAIKEFGFSELNVKAFISNVKTALAATNPAVRTSAITLLGVMYLYVGPSLRMIFEDEKPA
LLSQIDAEFQKMQGQSPPAPTRGIAKHSTSATDEGEDGEEPGEGGNDVVDLLPRIEISDKITSELVSKIGDKNWKIRKEG
LDEVAGIINEAKFIQPNIGELPTALKGRLNDSNKILVQQTLNILQQLAVAMGANIRQHVKNLGIPVITVLGDSKNNVRAA
ALATVNAWAEQTGMKEWLEGEDLSEELKKENPFLRQELLGWLAEKLPTLRSTPTDLILCVPHLYSCLKDRNGDVRKKAQD
ALPFFMMHLGYEKMAKATGKLKPTSKDQVLAMLEKAKANMPSKPAAPAKAMSKPMGGSAPAKTQPIPAPVEDSVSSTIEA
KPDLKKAKAPGVSSKAKSVQGKKVPSKTTLKEDDDKSGPIFIVVPNGKEQRMRDEKGLKVLKWNFTTPRDEYIEQLKTQM
STCVAKWLQDEMFHSDFQHHNKALAVMVDHLESEKDGVISCLDLILKWLTLRFFDTNTSVLMKALEYLKLLFTLLSEEEY
HLTENEASSFIPYLILKVGEPKDVIRKDVRAILNRMCLVYPASKMFPFIMEGTKSKNSKQRAECLEELGCLIESYGMNVC
QPTPGKALKEIAIHIGDRDNAVRNAALNTIVTVYNVHGDQVFKLIGNLSEKDMSMLEERIKRSAKRPSAAPVKQAEEKPQ
RTQNINSNANMLRKGPAEDMSSKLNQARSLSGHPEAAQMVRREFQLDLDEIENDNGTVRCEMPELVQHKLDDIFEPVLIP
EPKIRAVSPHFDDMHSNTASTINFIISQVASGDINTSIQALTQLFQIESLAREASTGVLKDLMHGLITLMLDSRIEDLEE
GQQVIRSVNLLVVKVLEKSDQTNILSALLVLLQDSLLATASSPKFSELVMKCLWRMVRLLPDTINSINLDRILLDIHIFM
KVFPKEKLKQCKSEFPIRTLKTLLHTLCKLKGPKILDHLTMIDNKNESELEAHLCRMMKHSMDQTGSKSDKETEKGASRI
DEKSSKAKVNDFLAEIFKKIGSKENTKEGLAELYEYKKKYSDTDIEPFLKNSSQFFQSYVERGLRVIEMERESKGRIPTS
TGISPQMEVTCVPTPTSTVSSLGNTNGEEVGPSVYLERLKILRQRCGLDNTKQDDRPPLTSLLSKPAIPPVASSTDMLHS
KLSQLRESREQHQHSDLDSNQTHSAGTMTSSSSTTNIDDLKKRLERIKSSRK

>tr|A0A0G2JGL8|A0A0G2JGL8_MOUSE Putative ATP-dependent RNA helicase DHX30 OS=Mus musculus GN=Dhx30 PE=1 SV=1 
MQASPTPSSTHVCQPCPWRDHHSRLNVNISNMAASRDLLKEFPQPKNLLNSVIGRALGISHAKDKLVYVHTNGPKKKKVT
LHIKWPKSVEVEGYGSKKIDAERQAAAAACQLFKGWGLLGPRNELFDAAKYRVLADRFGSPADSWWRPEPTMPPTSWRQL
NPENIRPGGPAGLSRSLGREEEEDEEEELEEGTIDVTEFLSMTQQDSHNPLRDSRGGSFEMTDDDSAIRALTQFPLPKNL
LAKVIQIATSSSTAKNLMQFHTVGTKTKLATLTLLWPCPMTFVAKGRRKAEAENKAAALACKKLKSLGLVDRNNEPLTHA
MYNLASLRELGETQRRPCTIQVPEPILRKIEAFLSHYPVDSSWISPELRLQSDDILPLGKDSGPLSDPITGKPYMPLSEA
EEVRLSQSLLELWRRRGPIWQEAPQLPVDPHRDTILSAIEQHPVVVISGDTGCGKTTRIPQLLLERYVTEGRGARCNVII
TQPRRISAVSVAQRVSHELGPSLRRNVGFQVRLESKPPARGGALLFCTVGILLRKLQSNPSLEGVSHVIVDEVHERDVNT
DFLLILLKGLQRLNPALRLVLMSATGDNERFSRYFGGCPVIKVPGFMYPVKEHYLEDILAKLGKHQYPHRHRHHESEDEC
ALDLDLVTDLVLHIDARGEPGGILCFLPGWQEIKGVQQRLQEALGMHESKYLILPVHSNIPMMDQKAIFQQPPLGVRKIV
LATNIAETSITVNDIVHVVDSGLHKEERYDLKTKVSCLETVWVSRANVIQRRGRAGRCQSGFAYHLFPRSRLEKMVPFQV
PEILRTPLENLVLQAKIHMPEKTAVEFLSKAVDSPNIKAVDEAVILLQEIGVLDQREYLTTLGQRLAHISTDPRLAKAIV
LAAIFRCLHPLLVVVSCLTRDPFSSSLQNRAEVDKVKALLSHDSGSDHLAFVRAVAGWEEVLRWQDRTSRENYLEENLLY
APSLRFIHGLIKQFSENIYEAFLVGKPSDCTLPSAQCNEYSEEEELVKGVLMAGLYPNLIQVRQGKVTRQGKFKPNSVTY
RTKSGNILLHKSTINREATRLRSRWLTYFMAVKSNGSVFVRDSSQVHPLAVLLLTDGDVHIRDDGRRATISLSDSDLLRL
EGDSRTVRLLREFRRALGRMVERSLRSELAALPLSVQQEHGQLLALLAELLRGPCGSFDMRKTADD

>tr|F8WH96|F8WH96_MOUSE Histidine triad nucleotide-binding protein 3 (Fragment) OS=Mus musculus GN=Hint3 PE=1 SV=1 
AGLVGEPDPEGSSPGTSESWNYDSNCVFCRVAAGQEPKTELFHCENEDLVCFKDIKPAALYHYLVVPKKHIGSCKDLNKD
HIEMVESMVAAGKTMLERNNFTDFTDVSKLLCFRMGFHVPPFCSISHLHLHVIAPVKEFGFLSKLVYRQDSYWFVTVLIT
CLKN

>tr|Z4YK18|Z4YK18_MOUSE VWFA and cache domain-containing protein 1 OS=Mus musculus GN=Cachd1 PE=1 SV=1 
MAREPEEEETVRPAAVVRRCPRCPGWPGAPRPPLWLLCLVACWILGAVADADFSILDEAQVLASQMRRLAAEELGVVTMQ
RIFNSLVYTEKISNGESEVQQLAKKIREKFNRYLDVVNRNKQVVEASYTAHLTSPLTAIQDCCTIPPSMMEFDGNFNTNV
SRTVSCDRLSTTVNSRAFNPGRDLNSVLADNLKSNPGIKWQYFSSEEGIFTVFPAHKFRCKGSYEHRSRPIYVSTVRPQS
KHIVVILDHGASVTDTQLQIAKDAAQVILSAIDEHDKISVLTVADAVRTCSLDQCYKTYLSPATSETKRKMSTFVSSVKP
SDSPTQHAVGFHRAFQLIRSTSNSTRFQANTDMVIIYLSAGITSKDSSEEDKKATLRVINEENGFLNNSVMILTYALMND
GVTGLKELAFLRDLAEQNSGKYGIPDRTALPVIKGSMMVLNQLSNLETTVGRFYTNLPNRMIDEAVFSLPFSDEMGDGLI
MTVSKPCYFGNLLLGIVGVDVNLAYILEDVTYYQDSLASYTFLIDDKGYTLMHPSLTRPYLLSEPPLHTDIIHYENIPKF
ELVRQNILSLPLGSQIITVPVNSSLSWHINKLRETGKEAYNVSYAWKMVQDTSFILCIVVIQPEIPVKQLKNLNTVPSSK
LLYHRLDLLGQPSACLHFKQLATLESPTVMLSAGSFSSPYEHLSQPETKRMVEHYTAYLSDNTRLIANPGLKFSVRNEVM
ATSHVTDEWMTQMEMSSLNTYIVRRYIATPNGVLRIYPGSLMDKAFDPTRRQWYLHAVANPGLISLTGPYLDVGGAGYVV
TISHTIHSSSTQLSSGHTVAVMGIDFTLRYFYKVLMDLLPVCNQDGGNKIRCFIMEDRGYLVAHPTLVDPKGHAPLEQQH
ITHKEPLVANDILNHPNFVKKNLCNSFSDRTVQRSYKFNTSLVGDLTNLVHGSHCSKYRLTRIPGTNAFVGIVNETCDSL
AFCACSMVDRLCLNCHRMEQNECECPCECPLEVNECTGNLTNAENRNPSCEVHQEPVTYTAIDPGLQDALQQCVNSRCNQ
RMESGDCFGVLDCEWCVVDSDGKTHLDKSYCAPQKECFGGIVGAKSPYVDDMGAIGDEVITLNMIKSAPVGPVAGGIMGC
IMVLVLAVYAYRHQIHRRSHQHMSPLAAQEMSVRMSNLENDRDERDDDSHEDRGIISNTRFIAAVMERHVHSPERRRRYW
GRSGTESDHG

>tr|E9Q5B0|E9Q5B0_MOUSE Calmodulin-regulated spectrin-associated protein 3 OS=Mus musculus GN=Camsap3 PE=1 SV=1 
MVEAAPAGSGPLRRTFLVPEIKSLDQYDFSRAKAAASLAWVLRAAFGGAEHVPPELWEPFYTDQYAQEHVKPPVTRLLLS
AELYCRAWRQALPQLEPSPSPSALLALLARRGTVPSLPEHPVREADLKHQPILMGAHLAVIDALMVAFSFEWTKTLPGPL
ALSSLEHKLLFWVDTTVRRLQEKTEQEAAQRASPAAPLDGASPAQPSIRYRKDRAIARRAPCFPNVTTLQDLASGAALAA
TIHCYCPQLLRLEEVCLKDPMSVADSLYNLQLVQDFCASHLPRGCPLSLEDLLYVPPPLKVNLVVLLAEMYMCFEVLKPD
FVQAKDLPDGHVAVSPRNTETVPSQNNSGSSSPVFNFRHPLLSPGGPQSPLRGSTGSLKSSPSMSHMEALGKAWNRQLSR
PLSQAVSFSTPFGLDSDVDVVMGDPVLLRSVSSDSLGPPRPVSTSSRNSAQPAPESGDLPTIEEALQIIHSAEPRLLPDG
AADGSFYLHSPEGLSKPPLSPYPPEGASKPLSDRLNKAPIYISHPENPSKSSPCSTGEILKPPPPSEGSPKAVASSPAAN
NSEVKMTSFAERKKQLVKAEAESGLGSPTSTPVAPEALSSEMSELGARLEEKRRAIEAQKRRIEAIFAKHRQRLGKSAFL
QVQPREAAGEAEEEAELGSVPGGERPAGEGQGEPSLRHKSVTFSPDLGPVPPEGLGDYNRAVSKLSAALSSLQRDMQRLT
DQQQRLLAPPEAPGPAPPPAAWVIPGPATGPKAASPSPARRAPAARRSPGPGPSPTPRSPKHARPAELKLAPLTRVLTPP
HDVDSLPHLRKFSPSQVPVQTRSSILLSEGTPPEEPTTKPALIEIPLASLGEPAADEEGDGSPPGAEDSLEEEASSEGEP
RSGLGFFYKDEDKPEDEMAQKRASLLERQQRRVEEARRRKQWQEAEKEQKREEAARLAQEAPGLAFTTPVVASAAPVATL
APTTRAMAPAEEEVGPRRGDFTRLEYERRAQLKLMDDLDKVLRPRASGTGGPGRGGRRATRPRSGCCDDSALARSPARGL
LGSRLSKVYSQSTLSLSTVANEAPNNLGVKRPTSRAPSPSGLMSPSRLPGSRERDWENGSNASSPASVPEYTGPRLYKEP
SAKSNKFIIHNALSHCCLAGKVNEPQKNRILEEIEKSKANHFLILFRDSSCQFRALYTLSGETEELSRLAGYGPRTVTPA
MVEGIYKYNSDRKRFTQIPAKTMSMSVDAFTIQGHLWQSKKPTTPKKGGGTPK

>sp|Q3U1J4|DDB1_MOUSE DNA damage-binding protein 1 OS=Mus musculus GN=Ddb1 PE=1 SV=2 
MSYNYVVTAQKPTAVNGCVTGHFTSAEDLNLLIAKNTRLEIYVVTAEGLRPVKEVGMYGKIAVMELFRPKGESKDLLFIL
TAKYNACILEYKQSGESIDIITRAHGNVQDRIGRPSETGIIGIIDPECRMIGLRLYDGLFKVIPLDRDNKELKAFNIRLE
ELHVIDVKFLYGCQAPTICFVYQDPQGRHVKTYEVSLREKEFNKGPWKQENVEAEASMVIAVPEPFGGAIIIGQESITYH
NGDKYLAIAPPIIKQSTIVCHNRVDPNGSRYLLGDMEGRLFMLLLEKEEQMDGTVTLKDLRVELLGETSIAECLTYLDNG
VVFVGSRLGDSQLVKLNVDSNEQGSYVVAMETFTNLGPIVDMCVVDLERQGQGQLVTCSGAFKEGSLRIIRNGIGIHEHA
SIDLPGIKGLWPLRSDPGRETDDTLVLSFVGQTRVLMLNGEEVEETELMGFVDDQQTFFCGNVAHQQLIQITSASVRLVS
QEPKALVSEWKEPQGKNISVASCNSSQVVVAVGRALYYLQIHPQELRQISHTEMEHEVACLDITPLGDSNGLSPLCAIGL
WTDISARILKLPSFELLHKEMLGGEIIPRSILMTTFESSHYLLCALGDGALFYFGLNIETGLLSDRKKVTLGTQPTVLRT
FRSLSTTNVFACSDRPTVIYSSNHKLVFSNVNLKEVNYMCPLNSDGYPDSLALANNSTLTIGTIDEIQKLHIRTVPLYES
PRKICYQEVSQCFGVLSSRIEVQDSSGGTTALRPSASTQALSSSVSSSKLFSSSTAPHETSFGEEVEVHNLLIIDQHTFE
VLHAHQFLQNEYALSLVSCKLGKDPNTYFIVGTAMVYPEEAEPKQGRIVVFQYSDGKLQTVAEKEVKGAVYSMVEFNGKL
LASINSTVRLYEWTTEKELRTECNHYNNIMALYLKTKGDFILVGDLMRSVLLLAYKPMEGNFEEIARDFNPNWMSAVEIL
DDDNFLGAENAFNLFVCQKDSAATTDEERQHLQEVGLFHLGEFVNVFCHGSLVMQNLGEASTPTQGSVLFGTVNGMIGLV
TSLSESWYNLLLDMQNRLNKVIKSVGKIEHSFWRSFHTERKTEPATGFIDGDLIESFLDISRPKMQEVVANLQYDDGSGM
KREATADDLIKVVEELTRIH

>sp|P35803|GPM6B_MOUSE Neuronal membrane glycoprotein M6-b OS=Mus musculus GN=Gpm6b PE=1 SV=2 
MKPAMETAAEENTEQSQERKVNSRAEMEIGRYHWMYPGSKNHQYRPVPNLGDRAGPLSSPGCFECCIKCLGGVPYASLVA
TILCFSGVALFCGCGHVALAGTVAILEQHFSTNTSDHALLSEVIQLMQYVIYGIASFFFLYGIILLAEGFYTTSAVKELH
GEFKTTACGRCISGMFVFLTYVLGVAWLGVFGFSAVPVFMFYNIWSTCEVIKSPQSNGTSGVEQICVDVRQYGIIPWNAF
PGKICGSALENICNTNEFYMSYHLFIVACAGAGATVIALIHFLMILSSNWAYLKDASKMQAYQDIKAKEEQELQDIQSRS
KEQLNSYT

>sp|Q9R1W5|CALRL_MOUSE Calcitonin gene-related peptide type 1 receptor OS=Mus musculus GN=Calcrl PE=1 SV=2 
MDKKHILCFLVLLPLNMALISAESEEGVNQTDLGVTRNKIMTAQYECYQKIMQDPIQQAEGLYCNRTWDGWLCWNDVAAG
TESMQYCPDYFQDFDPSEKVTKICDQDGHWFRHPDSNRTWTNYTLCNNSTHEKVKTALNLFYLTIIGHGLSIASLIISLI
IFFYFKSLSCQRITLHKNLFFSFICNSIVTIIHLTAVANNQALVATNPVSCKVSQFIHLYLMGCNYFWMLCEGVYLHTLI
VVAVFAEKQHLMWYYFLGWGFPLLPACIHAIARSLYYNDNCWISSDTHLLYIIHGPICAALLVNLFFLLNIVRVLITKLK
VTHQVESNLYMKAVRATLILVPLLGIEFVLFPWRPEGKVAEEVYDYVMHILMHFQGLLVATIFCFFNGEVQAILRRNWNQ
YKIQFGNGFSHSDALRSASYTVSTISDMQGYSHDCPTEHLNGKSIQDIENVALKSENMYDLVM

>sp|Q9Z1G4|VPP1_MOUSE V-type proton ATPase 116 kDa subunit a isoform 1 OS=Mus musculus GN=Atp6v0a1 PE=1 SV=3 
MGELFRSEEMTLAQLFLQSEAAYCCVSELGELGKVQFRDLNPDVNVFQRKFVNEVRRCEEMDRKLRFVEKEIRKANIPIM
DTGENPEVPFPRDMIDLEANFEKIENELKEINTNQEALKRNFLELTELKFILRKTQQFFDEAELHHQQMADPDLLEESSS
LLEPNEMGRGAPLRLGFVAGVINRERIPTFERMLWRVCRGNVFLRQAEIENPLEDPVTGDYVHKSVFIIFFQGDQLKNRV
KKICEGFRASLYPCPETPQERKEMASGVNTRIDDLQMVLNQTEDHRQRVLQAAAKNIRVWFIKVRKMKAIYHTLNLCNID
VTQKCLIAEVWCPVTDLDSIQFALRRGTEHSGSTVPSILNRMQTNQTPPTYNKTNKFTHGFQNIVDAYGIGTYREINPAP
YTVITFPFLFAVMFGDFGHGILMTLFAVWMVLRESRILSQKHENEMFSMVFSGRYIILLMGLFSIYTGLIYNDCFSKSLN
IFGSSWSVRPMFTQGNWTEETLLGSSVLQLNPAIPGVFGGPYPFGIDPIWNIATNKLTFLNSFKMKMSVILGIIHMLFGV
SLSLFNHIYFKKPLNIYFGFIPEIIFMSSLFGYLVILIFYKWTAYDAHSSRNAPSLLIHFINMFLFSYPESGNAMLYSGQ
KGIQCFLIVVAMLCVPWMLLFKPLILRHQYLRKKHLGTLNFGGIRVGNGPTEEDAEIIQHDQLSTHSEDAEEFDFGDTMV
HQAIHTIEYCLGCISNTASYLRLWALSLAHAQLSEVLWTMVIHIGLHVRSLAGGLGLFFIFAAFATLTVAILLIMEGLSA
FLHALRLHWVEFQNKFYTGTGFKFLPFSFEHIREGKFDE

>sp|Q02248|CTNB1_MOUSE Catenin beta-1 OS=Mus musculus GN=Ctnnb1 PE=1 SV=1 
MATQADLMELDMAMEPDRKAAVSHWQQQSYLDSGIHSGATTTAPSLSGKGNPEEEDVDTSQVLYEWEQGFSQSFTQEQVA
DIDGQYAMTRAQRVRAAMFPETLDEGMQIPSTQFDAAHPTNVQRLAEPSQMLKHAVVNLINYQDDAELATRAIPELTKLL
NDEDQVVVNKAAVMVHQLSKKEASRHAIMRSPQMVSAIVRTMQNTNDVETARCTAGTLHNLSHHREGLLAIFKSGGIPAL
VKMLGSPVDSVLFYAITTLHNLLLHQEGAKMAVRLAGGLQKMVALLNKTNVKFLAITTDCLQILAYGNQESKLIILASGG
PQALVNIMRTYTYEKLLWTTSRVLKVLSVCSSNKPAIVEAGGMQALGLHLTDPSQRLVQNCLWTLRNLSDAATKQEGMEG
LLGTLVQLLGSDDINVVTCAAGILSNLTCNNYKNKMMVCQVGGIEALVRTVLRAGDREDITEPAICALRHLTSRHQEAEM
AQNAVRLHYGLPVVVKLLHPPSHWPLIKATVGLIRNLALCPANHAPLREQGAIPRLVQLLVRAHQDTQRRTSMGGTQQQF
VEGVRMEEIVEGCTGALHILARDVHNRIVIRGLNTIPLFVQLLYSPIENIQRVAAGVLCELAQDKEAAEAIEAEGATAPL
TELLHSRNEGVATYAAAVLFRMSEDKPQDYKKRLSVELTSSLFRTEPMAWNETADLGLDIGAQGEALGYRQDDPSYRSFH
SGGYGQDALGMDPMMEHEMGGHHPGADYPVDGLPDLGHAQDLMDGLPPGDSNQLAWFDTDL

>sp|P21274|BMP2_MOUSE Bone morphogenetic protein 2 OS=Mus musculus GN=Bmp2 PE=1 SV=3 
MVAGTRCLLVLLLPQVLLGGAAGLIPELGRKKFAAASSRPLSRPSEDVLSEFELRLLSMFGLKQRPTPSKDVVVPPYMLD
LYRRHSGQPGAPAPDHRLERAASRANTVRSFHHEEAVEELPEMSGKTARRFFFNLSSVPSDEFLTSAELQIFREQIQEAL
GNSSFQHRINIYEIIKPAAANLKFPVTRLLDTRLVNQNTSQWESFDVTPAVMRWTTQGHTNHGFVVEVAHLEENPGVSKR
HVRISRSLHQDEHSWSQIRPLLVTFGHDGKGHPLHKREKRQAKHKQRKRLKSSCKRHPLYVDFSDVGWNDWIVAPPGYHA
FYCHGECPFPLADHLNSTNHAIVQTLVNSVNSKIPKACCVPTELSAISMLYLDENEKVVLKNYQDMVVEGCGCR

>sp|Q3UVX5|GRM5_MOUSE Metabotropic glutamate receptor 5 OS=Mus musculus GN=Grm5 PE=1 SV=2 
MVLLLILSVLLLKEDVRGSAQSSERRVVAHMPGDIIIGALFSVHHQPTVDKVHERKCGAVREQYGIQRVEAMLHTLERIN
SDPTLLPNITLGCEIRDSCWHSAVALEQSIEFIRDSLISSEEEEGLVRCVDGSSSFRSKKPIVGVIGPGSSSVAIQVQNL
LQLFNIPQIAYSATSMDLSDKTLFKYFMRVVPSDAQQARAMVDIVKRYNWTYVSAVHTEGNYGESGMEAFKDMSAKEGIC
IAHSYKIYSNAGEQSFDKLLKKLRSHLPKARVVACFCEGMTVRGLLMAMRRLGLAGEFLLLGSDGWADRYDVTDGYQREA
VGGITIKLQSPDVKWFDDYYLKLRPETNLRNPWFQEFWQHRFQCRLEGFAQENSKYNKTCNSSLTLRTHHVQDSKMGFVI
NAIYSMAYGLHNMQMSLCPGYAGLCDAMKPIDGRKLLDSLMKTNFTGVSGDMILFDENGDSPGRYEIMNFKEMGKDYFDY
INVGSWDNGELKMDDDEVWSKKNNIIRSVCSEPCEKGQIKVIRKGEVSCCWTCTPCKENEYVFDEYTCKACQLGSWPTDD
LTGCDLIPVQYLRWGDPEPIAAVVFACLGLLATLFVTVIFIIYRDTPVVKSSSRELCYIILAGICLGYLCTFCLIAKPKQ
IYCYLQRIGIGLSPAMSYSALVTKTNRIARILAGSKKKICTKKPRFMSACAQLVIAFILICIQLGIIVALFIMEPPDIMH
DYPSIREVYLICNTTNLGVVTPLGYNGLLILSCTFYAFKTRNVPANFNEAKYIAFTMYTTCIIWLAFVPIYFGSNYKIIT
MCFSVSLSATVALGCMFVPKVYIILAKPERNVRSAFTTSTVVRMHVGDGKSSSAASRSSSLVNLWKRRGSSGETLRYKDR
RLAQHKSEIECFTPKGSMGNGGRATMSSSNGKSVTWAQNEKSTRGQHLWQRLSVHINKKENPNQTAVIKPFPKSTESRGQ
GAGAGGGSGPGAAGAGSAGCTATGGPEPPDAGPKALYDVAEAEERFPAAARPRSPSPISTLSHLAGSAGRTDDDAPSLHS
ETAARSSSSQGSLMEQISSVVTRFTANITELNSMMLSTAAAPGPPGTPICSSYLIPKEIQLPTTMTTFAEIQPLPAIEVT
GGAQPATGPSPAQETPAGAEAAPGKPDLEELVALTPPSPFRDSVDSGSTTPNSPVSESALCIPSSPKYDTLIIRDYTQSS
SSL

>sp|Q80U12|SGSM2_MOUSE Small G protein signaling modulator 2 OS=Mus musculus GN=Sgsm2 PE=1 SV=2 
MGSAEDAVKEKLLWNVKKEVKQIMEEAVTRKFVHEDSSHIIALCGAVEACLLHQLRRRAAGFLRSDKMAALFTKVGKTCP
VAEDICHKVQELQQQAEGRKPSGGSQEALRKQGSTGGKAPALSPQALKHIWVRTALMEKVLDRVVQYLAENCSKYYEKEA
LLADPVFGPILACLLVGPCALEYTKLKTADHYWTDPSADELVQRHRIRGPPNRQDSPAKRPALGIRKRHSSGSASEDRLA
ACAREYVESLHQNSRTRLLYGKNNVLVQPKEDMEAVPGYLSLHQSAENLTLKWTPNQLMNGTLGDSELEKSVYWDYALVV
PFSQIVCIHCHQQKSGGTLVLVSQDGIQRPPLHFPQGGHLLSFLSCLENGLLPRGQLEPPLWTQQGKGKVFPKLRKRSSI
RSIDVEELGVGRATDYVFRIIYPGHRHEHNAGDMIEMQGFGPSLTAWHLEPLCSQGSSCLSCSSSSSPYATPSHCSCIPD
RLPLRLLCESMKRQIVSRAFYGWLAYCRHLSTVRTHLSALVHHNIIPPDRPPGASGGLTKDVWSKYQKDEKNYKELELLR
QVYYGGVEHEIRKDVWPFLLGHYKFGMSKKEMEQVDTAVAARYQQVLAEWKACEVVVRQREREAHPATLTKFSSGSSIDS
HVQRLVHRDSTISNDVFISVDDLEPSGPQDLEDSKPKREQEPGAGTPGIAAAEQQSVEFDSPDSGLPSSRNYSVASGIQS
SLDEAQSVGFEDDGAGEDGSEGPATAAHTFPGPHDPGQETLAPASELEAGQELAAVCAAAYTIELLDTVALNLHRIDKDV
QRCDRNYWYFTTSNLERLRDIMCSYVWEHLDMGYVQGMCDLLAPLLVILDNDQLAYSCFSHLMKRMGQNFPSGGAMDSHF
ANMRSLIQILDSELFELMHQNGDYTHFYFCYRWFLLDFKRELLYEDVFAVWEVIWAARRISSEHFVLFIALALVEAYREI
IRDNNMDFTDIIKFFNERAERHDAQEILRIARDLVHKVQMLIDNK

>sp|Q6VN19|RBP10_MOUSE Ran-binding protein 10 OS=Mus musculus GN=Ranbp10 PE=1 SV=2 
MAAATADPGAGNPQAGDSSGGDSGGGLPSPGEQELSRRLQRLYPAVNQHETPLPRSWSPKDKYNYIGLSQGNLRVHYKGH
GKNHKDAASVRATHPIPAACGIYYFEVKIVSKGRDGYMGIGLSAQGVNMNRLPGWDKHSYGYHGDDGHSFCSSGTGQPYG
PTFTTGDVIGCCVNLINGTCFYTKNGHSLGIAFTDLPANLYPTVGLQTPGEIVDANFGQQPFLFDIEDYMREWRAKVQGT
VHGFPISARLGEWQAVLQNMVSSYLVHHGYCSTATAFARMTETPIQEEQASIKNRQKIQKLVLEGRVGEAIETTQRFYPG
LLEHNPNLLFMLKCRQFVEMVNGTDSEVRSLSSRSPKSQDSYPGSPSLSPRHGPSSSHIHNTGADSPSCSNGVASTKNKQ
NHSKYPAPSSSSSSSSSSSSSSPSSVNYSESNSTDSTKSQPHSSTSNQETSDSEMEMEAEHYPNGVLESVSTRIVNGAYK
HDDLQTDESSMDDGHPRRQLCGGNQAATERIILFGRELQALSEQLGREYGKNLAHTEMLQDAFSLLAYSDPWSCPVGHQL
DPIQREPVCAALNSAILESQNLPKQPPLMLALGQASECLRLMARAGLGSCSFARVDDYLH

>sp|P21460|CYTC_MOUSE Cystatin-C OS=Mus musculus GN=Cst3 PE=1 SV=2 
MASPLRSLLFLLAVLAVAWAATPKQGPRMLGAPEEADANEEGVRRALDFAVSEYNKGSNDAYHSRAIQVVRARKQLVAGV
NYFLDVEMGRTTCTKSQTNLTDCPFHDQPHLMRKALCSFQIYSVPWKGTHSLTKFSCKNA

>sp|O35598|ADA10_MOUSE Disintegrin and metalloproteinase domain-containing protein 10 OS=Mus musculus GN=Adam10 PE=1 SV=2 
MVLPTVLILLLSWAAGLGGQYGNPLNKYIRHYEGLSYNVDSLHQKHQRAKRAVSHEDQFLLLDFHAHGRQFNLRMKRDTS
LFSDEFKVETSNKVLDYDTSHIYTGHIYGEEGSFSHGSVIDGRFEGFIKTRGGTFYIEPAERYIKDRILPFHSVIYHEDD
INYPHKYGPQGGCADHSVFERMRKYQMTGVEEGARAHPEKHAASSGPELLRKKRTTLAERNTCQLYIQTDHLFFKYYGTR
EAVIAQISSHVKAIDTIYQTTDFSGIRNISFMVKRIRINTTSDEKDPTNPFRFPNIGVEKFLELNSEQNHDDYCLAYVFT
DRDFDDGVLGLAWVGAPSGSSGGICEKSKLYSDGKKKSLNTGIITVQNYGSHVPPKVSHITFAHEVGHNFGSPHDSGTEC
TPGESKNLGQKENGNYIMYARATSGDKLNNNKFSLCSIRNISQVLEKKRNNCFVESGQPICGNGMVEQGEECDCGYSDQC
KDDCCFDANQPEGKKCKLKPGKQCSPSQGPCCTAQCAFKSKSEKCRDDSDCAKEGICNGFTALCPASDPKPNFTDCNRHT
QVCINGQCAGSICEKYDLEECTCASSDGKDDKELCHVCCMKKMAPSTCASTGSLQWSKQFSGRTITLQPGSPCNDFRGYC
DVFMRCRLVDADGPLARLKKAIFSPQLYENIAEWIVAHWWAVLLMGIALIMLMAGFIKICSVHTPSSNPKLPPPKPLPGT
LKRRRPPQPIQQPPRQRPRESYQMGHMRR

>tr|A0A0G2JGB7|A0A0G2JGB7_MOUSE Leucine-rich glioma-inactivated protein 1 OS=Mus musculus GN=Lgi1 PE=1 SV=1 
MESESSRRMGNACIPLKRIAYFLCLFSVVLLTEGKKPAKPKCPAVCTCSKDNALCENARSIPRTVPPDVISLLFTSNSFD
VISDDAFIGLPHLEYLFIENNNIKSISRHTFRGLKSLIHLSLANNNLQTLPKDIFKGLDSLTNVDLRGNAFNCDCKLKWL
VEWLGHTNATVEDIYCEGPPEYKKRKINSLSPKDFDCIITEFAKSQDLPYQSLSIDTFSYLNDEYVVIAQPFTGKCIFLE
WDHVEKTFRNYDNITGTSTVVCKPIVIDTQLYVIVAQLFGGSHIYKRDGFANKFIKIQDIEVLKIRKPNDIETFKIEDNW
YFVVADSSKAGFTTIYKWNGNGFYSHQSLHAWYRDTDVEYLEIARPPLALRTPHLILSSSSQRPVIYQWSKATQLFTNQT
DIPNMEDVYAVKHFSVKGDVYICLTRFIGDSKVMKWGGSSFQDIQRMPSRGSMVFQPLQINNYQYAILGSDYSFTQVYNW
DAEKAKFVKFQELNVQAPRSFTHVSINKRNFLFASSFKGNTQIYKHVIVDLSA

>sp|O35375-3|NRP2_MOUSE Isoform A5 of Neuropilin-2 OS=Mus musculus GN=Nrp2 
MDMFPLTWVFLALYFSGHEVRSQQDPPCGGRLNSKDAGYITSPGYPQDYPSHQNCEWIVYAPEPNQKIVLNFNPHFEIEK
HDCKYDFIEIRDGDSESADLLGKHCGNIAPPTIISSGSVLYIKFTSDYARQGAGFSLRYEIFKTGSEDCSKNFTSPNGTI
ESPGFPEKYPHNLDCTFTILAKPRMEIILQFLTFDLEHDPLQVGEGDCKYDWLDIWDGIPHVGPLIGKYCGTKTPSKLRS
STGILSLTFHTDMAVAKDGFSARYYLIHQEPPENFQCNVPLGMESGRIANEQISASSTFSDGRWTPQQSRLHGDDNGWTP
NLDSNKEYLQVDLRFLTMLTAIATQGAISRETQKGYYVKSYKLEVSTNGEDWMVYRHGKNHKIFQANNDATEVVLNKLHM
PLLTRFIRIRPQTWHLGIALRLELFGCRVTDAPCSNMLGMLSGLIADTQISASSTREYLWSPSAARLVSSRSGWFPRNPQ
AQPGEEWLQVDLGTPKTVKGVIIQGARGGDSITAVEARAFVRKFKVSYSLNGKDWEYIQDPRTQQTKLFEGNMHYDTPDI
RRFDPVPAQYVRVYPERWSPAGIGMRLEVLGCDWTDSKPTVETLGPTVKSEETTTPYPMDEDATECGENCSFEDDKDLQL
PSGFNCNFDFPEETCGWVYDHAKWLRSTWISSANPNDRTFPDDKNFLKLQSDGRREGQYGRLISPPVHLPRSPVCMEFQY
QAMGGHGVALQVVREASQESKLLWVIREDQGSEWKHGRIILPSYDMEYQIVFEGVIGKGRSGEISIDDIRISTDVPLENC
MEPISAFAGEDFKDEYEGDWSNSSSSTSGAGDPSSGKEKSWLYTLDPILITIIAMSSLGVLLGATCAGLLLYCTCSYSGL
SSRSCTTLENYNFELYDGLKHKVKINHQKCCSEA

>sp|P63056|NOE3_MOUSE Noelin-3 OS=Mus musculus GN=Olfm3 PE=1 SV=1 
MSAPLLKLGAVLSTMAMISNWMSQTLPSLVGLNTTRLSAPDTLTQISPKEGWQVYSSAQDPDGRCICTVVAPEQNLCSRD
AKSRQLRQLLEKVQNMSQSIEVLNLRTQRDFQYVLKMETQMKGLKAKFRQIEDDRKTLMTKHFQELKEKMDELLPLIPVL
EQYKTDAKLITQFKEEIRNLSSVLTGIQEEIGAYDYEELHQRVLSLETRLRDCMKKLTCGKLMKITGPITVKTSGTRFGA
WMTDPLASEKNNRVWYMDSYTNNKIVREYKSIADFVSGAESRTYNLPFKWAGTNHVVYNGSLYFNKYQSNIIIKYSFDLG
RVLAQRSLEYAGFHNVYPYTWGGFSDIDLMADEIGLWAVYATNQNAGNIVISQLNQDTLEVMKSWSTGYPKRSAGESFMI
CGTLYVTNSHLTGAKVYYSYSTKTSTYEYTDIPFHNQYFHISMLDYNARDRALYAWNNGHQVLFNVTLFHIIKTEDDT

>tr|G3X9S2|G3X9S2_MOUSE Ectonucleotide pyrophosphatase/phosphodiesterase 1, isoform CRA_d OS=Mus musculus GN=Enpp1 PE=1 SV=1 
MERDGDQAGHGPRHGSAGNGRELESPAAASLLAPMDLGEEPLEKAERARPAKDPNTYKVLSLVLSVCVLTTILGCIFGLK
PSCAKEVKSCKGRCFERTFSNCRCDAACVSLGNCCLDFQETCVEPTHIWTCNKFRCGEKRLSRFVCSCADDCKTHNDCCI
NYSSVCQDKKSWVEETCESIDTPECPAEFESPPTLLFSLDGFRAEYLHTWGGLLPVISKLKNCGTYTKNMRPMYPTKTFP
NHYSIVTGLYPESHGIIDNKMYDPKMNASFSLKSKEKFNPLWYKGQPIWVTANHQEVKSGTYFWPGSDVEIDGILPDIYK
VYNGSVPFEERILAVLEWLQLPSHERPHFYTLYLEEPDSSGHSHGPVSSEVIKALQKVDRLVGMLMDGLKDLGLDKCLNL
ILISDHGMEQGSCKKYVYLNKYLGDVNNVKVVYGPAARLRPTDVPETYYSFNYEALAKNLSCREPNQHFRPYLKPFLPKR
LHFAKSDRIEPLTFYLDPQWQLALNPSERKYCGSGFHGSDNLFSNMQALFIGYGPAFKHGAEVDSFENIEVYNLMCDLLG
LIPAPNNGSHGSLNHLLKKPIYNPSHPKEEGFLSQCPIKSTSNDLGCTCDPWIVPIKDFEKQLNLTTEDDDIYHMTVPYG
RPRILLKQHRVCLLQQQQFLTGYSLDLLMPLWASYTFLSNDQFSRDDFSNCLYQDLRIPLSPVHKCSYYKSNSKLSYGFL
TPPRLNRVSNHIYSEALLTSNIVPMYQSFQVIWHYLHDTLLQRYAHERNGINVVSGPVFDFDYDGRYDSLEILKQNSRVI
RSQEILIPTHFFIVLTSCKQLSETPLECSALESSAYILPHRPDNIESCTHGKRESSWVEELLTLHRARVTDVELITGLSF
YQDRQESVSELLRLKTHLPIFSQED

>sp|Q60716|P4HA2_MOUSE Prolyl 4-hydroxylase subunit alpha-2 OS=Mus musculus GN=P4ha2 PE=1 SV=1 
MKLQVLVLVLLMSWFGVLSWVQAEFFTSIGHMTDLIYAEKDLVQSLKEYILVEEAKLAKIKSWASKMEALTSRSAADPEG
YLAHPVNAYKLVKRLNTDWPALGDLVLQDASAGFVANLSVQRQFFPTDEDESGAARALMRLQDTYKLDPDTISRGELPGT
KYQAMLSVDDCFGLGRSAYNEGDYYHTVLWMEQVLKQLDAGEEATVTKSLVLDYLSYAVFQLGDLHRAVELTRRLLSLDP
SHERAGGNLRYFERLLEEERGKSLSNQTDAGLATQENLYERPTDYLPERDVYESLCRGEGVKLTPRRQKKLFCRYHHGNR
VPQLLIAPFKEEDEWDSPHIVRYYDVMSDEEIERIKEIAKPKLARATVRDPKTGVLTVASYRVSKSSWLEEDDDPVVARV
NRRMQHITGLTVKTAELLQVANYGMGGQYEPHFDFSRSDDEDAFKRLGTGNRVATFLNYMSDVEAGGATVFPDLGAAIWP
KKGTAVFWYNLLRSGEGDYRTRHAACPVLVGCKWVSNKWFHERGQEFLRPCGTTEVD

>tr|A0A087WNZ7|A0A087WNZ7_MOUSE E3 ubiquitin-protein ligase TRIP12 OS=Mus musculus GN=Trip12 PE=1 SV=1 
MSNRPNNNPGGSLRRSQRNTAGAQPQDDSIGGRSCSSSSAVIVPQPEDPDRANTSERQKTGQVPKKDNSRGVKRSASPDY
NRTNSPSSAKKPRAFQHIESFSETNKPHSKSKKRHLDQEQQLKSAQLPSTSKAHTRKSVAAGSSRNQKRKRTESSCVKSG
SGSESTGAEERSAKPIKLASKSATSAKAGCSTITDSSSAASTSSSSSAIASASSTVPAGARVKQGKDQNKARRSRSASSP
SPRRSSREKEQSKTGGSSKFDWAARFSPKVSLPKTKLSLPGSSKSETSKPGPSGLQAKLASLRKSTKKRSESPPAELPSL
RRSTRQKTTGSCASTSRRGSGLGKRGAAEARRQEKMADPESNQETVNSSAARTDEAPQGAAGAVGMTTSGESESDDSEMG
RLQALLEARGLPPHLFGPLGPRMSQLFHRTIGSGASSKAQQLLQGLQASDESQQLQAVIEMCQLLVMGNEETLGGFPVKS
VVPALITLLQMEHNFDIMNHACRALTYMMEALPRSSAVVVDAIPVFLEKLQVIQCIDVAEQALTALEMLSRRHSKAILQA
GGLADCLLYLEFFSINAQRNALAIAANCCQSITPDEFHFVADSLPLLTQRLTHQDKKSVESTCLCFARLVDNFQHEENLL
QQVASKDLLTNVQQLLVVTPPILSSGMFIMVVRMFSLMCSNCPTLAVQLMKQNIAETLHFLLCGASNGSCQEQIDLVPRS
PQELYELTSLICELMPCLPKEGIFAVDTMLKKGNAQNTDGAIWQWRDDRGLWHPYNRIDSRIIEQINEDTGTARAIQRKP
NPLANSNTSGYSELKKDDARAQLMKEDPELAKSFIKTLFGVLYEVYSSSAGPAVRHKCLRAILRIIYFADAELLKDVLKN
HAVSSHIASMLSSQDLKIVVGALQMAEILMQKLPDIFSVYFRREGVMHQVKHLAESESLLTSPPKACTNGSGSLGSTTPA
SSGTATAATNASADLGSPSLQHSRDDSLDLSPQGRLSDVLKRKRLPKRGPRRPKYSPPRDDDKVDNQAKSPTTTQSPKSS
FLASLNPKTWGRLSAQSNSNNIEPARTAGVSGLARAASKDTISNNREKIKGWIKEQAHKFVERYFSSENMDGSNPALNVL
QRLCAATEQLNLQVDGGAECLVEIRSIVSESDVSSFEIQHSGFVKQLLLYLTSKNEKDAVGREIRLKRFLHVFFSSPLPG
EEPVGRVEPVGHAPLLALVHKMNNCLSQMEQFPVKVHDFPSGNGAGGSFSLNRGSQALKFFNTHQLKCQLQRHPDCANVK
QWKGGPVKIDPLALVQAIERYLVVRGYGRVREDDEDSDDDGSDEEIDESLAAQFLNSGNVRHRLQFYIGEHLLPYNMTVY
QAVRQFSVQAEDERESTDDESNPLGRAGIWTKTHTIWYKPVREDEESTKDCVGGKRGRAQTAPTKTSPRNAKKHDELWHD
GVCPSVANPLEVYLIPTPPENITFEDPSLDVILLLRVLHAISRYWYYLYDNAMCKEIIPTSEFINSKLTAKANRQLQDPL
VIMTGNIPTWLTELGKTCPFFFPFDTRQMLFYVTAFDRDRAMQRLLDTNPEINQSDSQDSRVAPRLDRKKRTVNREELLK
QAESVMQDLGSSRAMLEIQYENEVGTGLGPTLEFYALVSQELQRADLCLWRGEEVTLSNPKGSQEGTKYIQNLQGLFALP
FGRTAKPAHIAKVKMKFRFLGKLMAKAIMDFRLVDLPLGLPFYKWMLRQETSLTSHDLFDIDPVVARSVYHLEDIVRQKK
RLEQDKSQTKESLQYALETLTMNGCSVEDLGLDFTLPGFPNIELKKGGKDIPVTIHNLEEYLRLVIFWALNEGVCRQFDS
FRDGFESVFPLCHLQYFYPEELDQLLCGSKADTWDAKTLMECCRPDHGYTHDSRAVKFLFEILSSFDNEQQRLFLQFVTG
SPRLPVGGFRSLNPPLTIVRKTFESTENPDDFLPSVMTCVNYLKLPDYSSIDIMRDKLLIAAREGQQSFHLS

>sp|Q8BHT6|B3GLT_MOUSE Beta-1,3-glucosyltransferase OS=Mus musculus GN=B3glct PE=1 SV=3 
MRPPALLALFSCSAAFALMSEEIKEKVTPSQDLRQSSLPGRHDIDLKEIVFVIQSQSNSFHAKRAEQLKKNILKQAANLT
QDLPRVLLLHQLAKQEGAWTILPLLPHFSVTYSKNSAWIFFCEEETRLQIPRLLDTLRRYDPSKEWFLGKALYDEESTII
HHYAFSENPTVFKYPDFAAGWALSIPLVNKLAKRLKSEALKSDFTIDLKHEIALYIWDKGGGPALTPVPEFCTEDVDPRC
VTTFHSFLPLCGVPVKKEEIFVAVKTCKKFHADRIPIVKKTWAAQASLIEYYSDYAETAIPTVDLGIPNTDRGHCGKTFA
ILEKFLNHSHNKISWLVIVDDDTLISISRLRHLLSCYDSSDPVFLGERYGYGLGTGGYSYVTGGGGMVFSREAIRRLLVS
SCRCYSNDAPDDMVLGMCFSGLGVPVTHSPLFHQARPVDYPKDYLAHQIPVSFHKHWHIDPVKVYLTWLAPSEEDQATQE
TQKDPREEL

>tr|Q76M80|Q76M80_MOUSE MNTK1 OS=Mus musculus GN=Kcnk12 PE=2 SV=1 
MSSRSPRPPPRRCRRRLPRPSCCCCCCRRSHLNEDTGRFVLLAALIGLYLVAGATVFSALESPGEAEARARWGATLRNFS
AAHGVAEPELRAFLRHYEAALAAGVRADALRPRWDFPGAFYFVGTVVSTIGFGMTTPATVGGKAFLIAYGLFGCAGTILF
FNLFLERIISLLAFIMRACRERQLRRSGLLPATFRRGSALSEADSLAGWKPSVYHVLLILGLFAVLLACCASAMYTSVEG
WDYVDSLYFCFVTFSTIGFGDLVSSQHAAYRNQGLYRLGNFLFILLGVCCIYSLFNVISILIKQVLNWMLRKLSCRCCTR
CCPAPGAPLARRNAITPGSRLRRRLAALGADPATRDSDAEGRRLSGELISMRDLTASNKVSLALLQKQLSETANGYPRSV
CVNTRQNGFSGGVGALGIMNNRLAETSASR

>sp|P13597|ICAM1_MOUSE Intercellular adhesion molecule 1 OS=Mus musculus GN=Icam1 PE=1 SV=1 
MASTRAKPTLPLLLALVTVVIPGPGDAQVSIHPREAFLPQGGSVQVNCSSSCKEDLSLGLETQWLKDELESGPNWKLFEL
SEIGEDSSPLCFENCGTVQSSASATITVYSFPESVELRPLPAWQQVGKDLTLRCHVDGGAPRTQLSAVLLRGEEILSRQP
VGGHPKDPKEITFTVLASRGDHGANFSCRTELDLRPQGLALFSNVSEARSLRTFDLPATIPKLDTPDLLEVGTQQKLFCS
LEGLFPASEARIYLELGGQMPTQESTNSSDSVSATALVEVTEEFDRTLPLRCVLELADQILETQRTLTVYNFSAPVLTLS
QLEVSEGSQVTVKCEAHSGSKVVLLSGVEPRPPTPQVQFTLNASSEDHKRSFFCSAALEVAGKFLFKNQTLELHVLYGPR
LDETDCLGNWTWQEGSQQTLKCQAWGNPSPKMTCRRKADGALLPIGVVKSVKQEMNGTYVCHAFSSHGNVTRNVYLTVLY
HSQNNWTIIILVPVLLVIVGLVMAASYVYNRQRKIRIYKLQKAQEEAIKLKGQAPPP

>tr|E9PUI5|E9PUI5_MOUSE Formin-binding protein 1-like OS=Mus musculus GN=Fnbp1l PE=1 SV=1 
MSWGTELWDQFDSLDKHTQWGIDFLERYAKFVKERIEIEQNYAKQLRNLVKKYCPKRSSKDEEPRFTSCIAFFNILNELN
DYAGQREVVAEEMAHRVYGELMRYAHDLKTERKMHLQEGRKAQQYLDMCWKQMDNSKKKFERECREAEKAQQSYERLDND
TNATKADVEKAKQQLNLRTHMADENKNEYAAQLQNFNGEQHKHFYVVIPQIYKQLQEMDERRTIKLSECYRGFADSERKV
IPIISKCLEGMILAAKSVDERRDSQMVVDSFKSGFEPPGDFPFEDYSQHIYRTISDGTISAAKQESGKMDSKSTVGKAKG
KLWLFGKKPKPQSPPLTPTSLFTSSTPNGSQFLTLSIEPVHYCMNEIKTGKPRIPSFRSLKRGWSMKMGPALEDFSHLPP
EQRRKKLQQRIDELNRGLQKEADQKEALNKMKDVYEKNPQMGDPGSLQPKLAETMNNIDRLRMEIHKNEAWLSEVEGKTG
IRGDRRHSSDINHLVTQGRESPEGSYTDDANQEVRGPPQQHGHHSEFDDEFEDDDPLPAIGHCKAIYPFDGHNEGTLAMK
EGEVLYIIEEDKGDGWTRARRQNGEEGYVPTTYIDVTLEKSSKGAVTYI

>sp|P55284|CADH5_MOUSE Cadherin-5 OS=Mus musculus GN=Cdh5 PE=1 SV=2 
MQRLTELATALGAFLGLLAVAAMAGPNFPQIDTPNMLPAHHRQKRDWIWNQMHIDEEKNESLPHYVGKIKSNVNRQNAKY
VLQGEFAGKIFGVDANTGNVLAYERLDREKVSEYFLTALIVDKNTNKNLEQPSSFTVKVHDINDNWPVFSHQVFNASVPE
MSAIGTSVIRVTAVDADDPTVAGHATVLYQIVKGNEYFSIDNSGLIFTKIKNLDREKQAEYKIVVETQDALGLRGESGTA
TVMIRLEDINDNFPVFTQSTYTFSVPEDIRVGKPLGFLTVVDPDEPQNRMTKYSIMQGEYRDTFTIETDPKRNEGIIKPT
KSLDYEVIQQYTFYIEATDPTIRYEYLSSTSGKNKAMVTINVLDVDEPPVFQRHFYHFKLPENQKKPLIGTVVAKDPDKA
QRSIGYSIRKTSDRGQFFRITKQGNIYNEKELDRETYAWYNLTVEANELDSRGNPVGKESIVQVYIEVLDENDNPPEFAQ
PYEPKVCENAAQGKLVVQISATDKDVVPVNPKFKFALKNEDSNFTLINNHDNTANITVKYGQFNREHAKFHYLPVLISDN
GVPSLTGTSTLTVGVCKCNEQGEFTFCEEMAAQAGVSIQALVAIFLCILTITVITLLIILRRRIRKQAHAHSKSALEIHE
QLVTYDEEGGGEMDTTSYDVSVLNSVRGGSTKPLRSTMDARPAVYTQVQKPPRLAPGLHGGPREMATMIDVKKEEADNDG
GGPPYDTLHIYGYEGAESIAESLSSLSTNSSDSDIDYDFLNDWGPRFKMLAELYGSDPQEELII

>sp|Q9D1H6|NDUF4_MOUSE NADH dehydrogenase [ubiquinone] 1 alpha subcomplex assembly factor 4 OS=Mus musculus GN=Ndufaf4 PE=1 SV=1 
MGARVTRALRNFNVEKRAEREISKRKPSMAPKHPSTRDLLQEHRSQYPEIEEVVSKKDNKLLSLLRDVYVDSKDPVPALP
VKVEPRQEPKEFRLPIGNHFDKNITDIPKGKITVVEALTLLNNHKLSPETWTAEKIAQEYYLELKDVNSLLKYFVTFEVK
ILPPEDRKAIQSK

>tr|Q91XX8|Q91XX8_MOUSE Protein Pcdhgb1 OS=Mus musculus GN=Pcdhgb1 PE=2 SV=1 
MENQVLLHFLVPLFCGALSQPIHYSIPEELAKGSLVGSLAKDLGLSIQELPARKLRVSAEDYFSVSAESGDLLVSGRIDR
EKICGRKSECALEFESVTENPMNIFHVTVAIQDINDNAPHFFGKSIELEICESALAGAKFPLDSARDADVGSNSLKMYTV
SPNPHFSLSTKESPDGSKYPELLLETPLDREHQSSHHLILTAMDGGDPPLSSTTQVWIKVTDANDNAPVFSQDTYKVSLR
ENIPPGTLVLQVTASDQDESIHGEITYAFLNAPASTNLVFNLNPNTGAITTNGTLDFEEKNRYTLGVEAKDGGVHTAHCN
VQIEILDDNDNAPEVTFMSFSNQVPEDSVLGTVIALIKVRDKDSGQNGLVACHIQEELPFKLQPTSKNYYKLVIDKALNR
EQTPEYNVTITATDSGKPSLSSKTCVTVHITDINDNAPVFHQASYLVHVAENNPPGASIAQVSASDPDLGSNGLISYSII
ASDLEPRALSSFVSVNQDSGVVFAQRAFDHEQLRSFQLTLQARDHGSPTLSANVSMRVLVGDRNDNAPRVLYPTLEPDGS
ALFDMVPRAAEPGYLVTKVVAVDADSGHNAWLSYHVLQASDPGLFSLGLRTGEVRTARALGDRDSARQRLLVAVRDGGQP
PLSATATLHLIFADSLQEVLPDLSDDPLPSDPQSELQFYLVVALALISVLFLLAVILAIALRLRHSSRSAAWGCFQPGLS
LKSQPVVPPNYNEGTLPYSYNLCVASHSTTMAGFNFHHVAPEVAPPQDLLCDDPSVVVCGNNEDPQVSDDSAFQQAPPNT
DWRFSQAQRPGTSGSQNGDETGTWPNNQFDTEMLQAMILASASEAADGSSTLGGGAGTMGLSARYGPQFTLQHVPDYRQN
VYIPGSNATLTNAAGKRDGKAPAGGNGNKKKSGKKEKK

>sp|Q7TPV4|MBB1A_MOUSE Myb-binding protein 1A OS=Mus musculus GN=Mybbp1a PE=1 SV=2 
MAEMKSPTKAEPATPAEAAQSDRHSLLEHSREFLDFFWDIAKPDQETRLRATEKLLEYLRTRPNDSEMKYALKRLITGLG
VGREAARPCYSLALAQLLQSFEDIPLCDILDQIQEKYSLQAMNKAMMRPSLFANLFGVLALFQSGRLVKDKEALMKSVQL
LKILSQHPNHLQGQPIKALVDILSEVPESMFQEILPKVLKGNMKVILRSPKYLELFLLAKQRVPTKLESLMGSVDLFSED
NIPSLVNILKVAANSVKKEHKLPNVALDLLRLALKESRFELFWKKVLEEGLLKNPSWTSSYMCFRLLGASLPLLSEEQLQ
LVMRGDLIRHFGENMVISKPQNLFKIIPEISTYVGTFLEGCQDDPKRQLTMMVAFTTITNQGLPVMPTFWRVTRFLNAEA
LQSYVAWLRDMFLQPDLNSLVDFSTANQKRAQDASLNVPERAVFRLRKWIIHRLVSLVDHLHLEKDEAVVEQIARFCLFH
AFFKTKKATPQIPETKQHFSFPLDDRNRGVFVSAFFSLLQTLSVKFRQTPDLAENGKPWTYRLVQLADMLLNHNRNVTSV
TSLTTQQRQAWDQMMSTLKELEARSSETRAIAFQHLLLLVGLHIFKSPAESCDVLGDIQTCIKKSMEQNPRRSRSRAKAS
QEPVWVEVMVEILLSLLAQPSNLMRQVVRSVFGHICPHLTPRCLQLILAVLSPVTNEDEDDNVVVTDDADEKQLQHGEDE
DSDNEDNKNSESDMDSEDGEESEEEDRDKDVDPGFRQQLMEVLKAGNALGGVDNEEEEELGDEAMMALDQNLASLFKEQK
MRIQARNEEKNKLQKEKKLRRDFQIRALDLIEVLVTKQPEHPLILELLEPLLNVIQHSMRSKGSTKQEQDLLHKTARIFM
HHLCRARRYCHEVGPCAEALHAQVERLVQQAGSQADASVALYYFNASLYLLRVLKGNTNKRHQDGHKLHGADTEDSEDQA
ANCLDLDFVTRVYSASLESLLTKRNSSLTVPMFLSLFSRYPVICKNLLPVLAQHVAGPSRPRHQAQACLMLQKTLSAREL
RVCFEDPEWEQLITQLLGKATQTLQTLGEAQSKGEHQKELSILELLNTLLRTVNHEKLSVDLTAPLGVLQSKQQKLQQSL
QQGNHSSGSNRLYDLYWQAMRMLGVQRPKSEKKNAKDIPSDTQSPVSTKRKKKGFLPETKKRKKLKSEGTTPEKNAASQQ
DAVTEGAMPAATGKDQPPSTGKKKRKRVKASTPSQVNGITGAKSPAPSNPTLSPSTPAKTPKLQKKKEKLSQVNGATPVS
PIEPESKKHHQEALSTKEVIRKSPHPQSALPKKRARLSLVSRSPSLLQSGVKKRRVASRRVQTP

>sp|Q8K1M6|DNM1L_MOUSE Dynamin-1-like protein OS=Mus musculus GN=Dnm1l PE=1 SV=2 
MEALIPVINKLQDVFNTVGADIIQLPQIVVVGTQSSGKSSVLESLVGRDLLPRGTGVVTRRPLILQLVHVSPEDKRKTTG
EENGKFQSWRVEAEEWGKFLHTKNKLYTDFDEIRQEIENETERISGNNKGVSPEPIHLKVFSPNVVNLTLVDLPGMTKVP
VGDQPKDIELQIRELILRFISNPNSIILAVTAANTDMATSEALKISREVDPDGRRTLAVITKLDLMDAGTDAMDVLMGRV
IPVKLGIIGVVNRSQLDINNKKSVTDSIRDEYAFLQKKYPSLANRNGTKYLARTLNRLLMHHIRDCLPELKTRINVLAAQ
YQSLLNSYGEPVDDKSATLLQLITKFATEYCNTIEGTAKYIETSELCGGARICYIFHETFGRTLESVDPLGGLNTIDILT
AIRNATGPRPALFVPEVSFELLVKRQIKRLEEPSLRCVELVHEEMQRIIQHCSNYSTQELLRFPKLHDAIVEVVTCLLRK
RLPVTNEMVHNLVAIELAYINTKHPDFADACGLMNNNIEEQRRNRLARELPSAGSRDKSSKVPSALAPASQEPPPAASAE
ADGKLIQDNRRETKNVPSAGGGIGDGGQEPTTGNWRGMLKTSKAEELLAEEKSKPIPIMPASPQKGHAVNLLDVPVPVAR
KLSAREQRDCEVIERLIKSYFLIVRKNIQDSVPKAVMHFLVNHVKDTLQSELVGQLYKSSLLDDLLTESEDMAQRRKEAA
DMLKALQGASQIIAEIRETHLW

>sp|Q8BH32|SUSD4_MOUSE Sushi domain-containing protein 4 OS=Mus musculus GN=Susd4 PE=2 SV=1 
MYHGMNPSNGDGFLEQQLQQQQPQSPQRLLAVILWFQLALCFGPAQLTGGFDDLNVCADPGVPENGFRTPSGGVFFESSV
TRFHCQDGFRLKGSTKRLCMKHFNGTLGWVPSDKPVCIQEDCRIPQIEDAEIRNKTYRHGEKLVIDCHEGFKIRYPDLYN
LVSLCRDDGTWDNLPICQGCLRPLASSNGYVNISEFQTSFPVGTVIAYRCFPGFKLEGSENLECLHNLIWSSSPPRCLAL
EVCPLPPMVSHGDFICHPRPCERYNHGTVVEFYCDPGYSLTSDYKYITCQYGEWFPSYQVYCIKSEQTWPSTHETLLTTW
KIVAFTATSVLLVLLLVILARMFQTKFKAHFPPRGPPRSSSSDPDFVVVDGVPVMLPTYDEAVNGSSSALGPGYPASVGQ
GCPLPVDDQSPPAYPGSGDTDTGPGESETCDSTSGSSEMLQSLYSPPMCQGGSRPAPDTPDTISSTAGEVASTSPGIDIA
DEIPLMEEDP

>sp|Q60928|GGT1_MOUSE Gamma-glutamyltranspeptidase 1 OS=Mus musculus GN=Ggt1 PE=1 SV=1 
MKNRFLVLGLVAVVLVFVIIGLCIWLPYTSGKPDHVYSRAAVATDAKRCSEIGRDILQEGGSVVDAAIASLLCMGLMNAH
SMGIGGGLFFTIYNSTTGKVEVINAREVAPRLANTTMFNNSKDSEEGGLSVAVPGEIRGYELAHQRHGRLPWARLFQPSI
QLARHGFPVGKGLAIALDKKRDVIEKTPALCEVFCRQGKVLQEGETVTMPKLADTLQILAQEGAKAFYNGSLTAQIVKDI
QEAGGIMTVEDLNNYRAELIEHPMSIGLGDATLYVPSAPLSGPVLILILNILKGYNFSPKSVATPEQKALTYHRIVEAFR
FAYAKRTMLGDPKFVDVSQVIRNMSSEFYATQLRARITDETTHPAAYYEPEFYLQDDGGTAHLSAVSEDGSAVAATSTIN
LYFGSKVLSRVSGILFNDEMDDFSSPNFINQFRVAPSPANFIKPGKQPLSSMCPSIILDKDGQVRMVVGASGGTQITTSV
ALAIINSLWFGYDVKRAVEEPRLHNQLLPNTTTVEKDIDQVVTAGLKIRHHHTEVTPTFIAVVQAVVRASGGWAAASDSR
KGGEPAGY

>tr|E9PWT1|E9PWT1_MOUSE Transformation/transcription domain-associated protein OS=Mus musculus GN=Trrap PE=1 SV=1 
MAFVATQGATVVDQTTLMKKYLQFVAALTDVNTPDETKLKMMQEVSENFENVTSSPQYSTFLEHIIPRFLTFLQDGEVQF
LQEKPAQQLRKLVLEILHRIPTNEHLRPHTKNVLSVMFRFLETENEENVLICLRIIIELHKQFRPPITQEIHHFLDFVKQ
IYKELPKVVNRYFENPQGIPENTVPPPEMVGMITTVAVKVNPEREDSETRTHSIIPRGSLSLKVLAELPIIVVLMYQLYK
LNIHNVVAEFVPLIMNTIAIQVSTQARQHKLYNKELYADFIAAQIKTLSFLAYIIRIYQELVTKYSQQMVKGMLQLLSNC
PAETAHLRKELLIAAKHILTTELRNQFIPCMDKLFDESILIGSGYTARETLRPLAYSTLADLVHHVRQHLPLSDLSLAVQ
LFAKNIDDESLPSSIQTMSCKLLLNLVDCIRSKSEQESGNGRDVLMRMLEVFVLKFHTIARYQLSAIFKKCKPQSELGAA
EAALPGVPTAPAAPGPAPSPAPVPAPAPPPPPPPAPATPVTPAPVPPFEKQGEKDKEDKQTFQVTDCRSLVKTLVCGVKT
ITWGITSCKAPGAQFIPNKQLQPKETQIYIKLVKYAMQALDIYQVQIAGNGQTYIRVANCQTVRMKEEKEVLEHFAGVFT
MMNPLTFKEIFQTTVPYMVERISKNYALQIVANSFLANPTTSALFATILVEYLLERLPEMGSNVELSNLYLKLFKLVFGS
VSLFAAENEQMLKPHLHKIVNSSMELAQTAKEPYNYFLLLRALFRSIGGGSHDLLYQEFLPLLPNLLQGLNMLQSGLHKQ
HMKDLFVELCLTVPVRLSSLLPYLPMLMDPLVSALNGSQTLVSQGLRTLELCVDNLQPDFLYDHIQPVRAELMQALWRTL
RNPADSISHVAYRVLGKFGGSNRKMLKESQKLHYVVTEVQGPSITVEFSDCKASLQLPMEKAIETALDCLKSANTEPYYR
RQAWEVIRCFLVAMMSLEDNKHALYQLLAHPNFTEKTIPNVIISHRYKAQDTPARKTFEQALTGAFMSAVIKDLRPSALP
FVASLIRHYTMVAVAQQCGPFLLPCYQVGSQPSTAMFHSEENGSKGMDPLVLIDAIAICMAYEEKELCKIGEVALAVIFD
VASIILGSKERACQLPLFSYIVERLCACCYEQAWYAKLGGVVSIKFLMERLPLTWVLQNQQTFLKALLFVMMDLTGEVSN
GAVAMAKTTLEQLLMRCATPLKDEERAEEIVLAQEKSFHHVTHDLVREVTSPNSTVRKQAMHSLQVLAQVTGKSVTVIME
PHKEVLQDMVPPKKHLLRHQPANAQIGLMEGNTFCTTLQPRLFTMDLNVVEHKVFYTELLNLCEAEDSALTKLPCYKSLP
SLVPLRIAALNALAACNYLPQSREKIIAALFKALNSTNSELQEAGEACMRKFLEGATIEVDQIHTHMRPLLMMLGDYRSL
TLNVVNRLTSVTRLFPNSFNDKFCDQMMQHLRKWMEVVVITHKGGQRSDGNESLSECGRCSLSPFCQFEEMKICSAIINL
FHLIPAAPQTLVKPLLEVVMKTERAMLIEAGSPFREPLIKFLTRHPSQTVELFMMEATLNDPQWSRMFMSFLKHKDARPL
RDVLAANPNRFITLLLPGGAQTAVRPGSPSTSNMRLDLQFQAIKIISIIVKNDDAWLASQHSLVSQLRRVWVSETFQERH
RKENMAATNWKEPKLLAFCLLNYCKRNYGDIELLFQLLRAFTGRFLCNMTFLKEYMEEEIPKNYSIAQKRALFFRFVEFN
DPNFGDELKAKVLQHILNPAFLYSFEKGEGEQLLGPPNPEGDNPESITSVFITKVLDPEKQADMLDSLRIYLLQYATLLV
EHAPHHIHDNNKNRNSKLRRLMTFAWPCLLSKACVDPACKYSGHLLLAHIIAKFAIHKKIVLQVFHSLLKAHAMEARAIV
RQAMAILTPAVPARMEDGHQMLTHWTRKIIVEEGHTVPQLVHILHLIVQHFKVYYPVRHHLVQHMVSAMQRLGFTPSVTI
EQRRLAVDLSEVVIKWELQRIKDQQPDSDMDPNSSGEGVNSVSIKRGLSVDSAQEVKRFRAATGAISAVFGRSQSLPGAD
SLLAKPIDKQHTDTVVNFLIRVACQVNDNTNTAGSPGEVLSRRCVNLLKTALRPDMWCKSELKLQWFDKLLMTVEQPNQV
NYGNICTGLEVLNFLLTVLQSPAILSSFKPLQRGIAACMTCGNTKVLRAVHSLLSRLMSIFPTEPSTSSVASKYEELECL
YAAVGKVIYEGLTNYEKATSANPSQLFGTLMILKSACCNNPSYIDRLISVFMRSLQKMVREHLNPQTASGSTEATAAGTS
ELVMLSLDLVKTRLAVMSMEMRKNFIQTILTSLIEKSPDAKILRAVVKIVEEWVKNNSPMAANQTPTLREKSILLVKMMT
YIEKRFPEDLELNAQFLDLVNYVYRDEALSGSELTAKLEPAFLSGLRCAQPLIRAKFFEVFDNSMKRRVYERLLYVTCSQ
NWEAMGSHFWIKQCIELLLAVCEKSTAIGTSCQGAMLPSITNVINLADSHDRAAFAMVTHVKQEPRERENSESKEEDVEI
DIELAPGDQTSTPKTKELSEKDIGNQLHMLTNRHDKFLDTLREVKTGALLSAFVQLCHISTTLAEKTWVQLFPRLWKILS
DRQQHALAGEISPFLCSGSHQVQRDCQPSALNCFVEAMSQCVPPIPMRPCVLKYLGKTHNLWFRSTLMLEHQAFEKGLSL
PIKPKQTTEFYEQESITPPQQEILDSLAELYSLLQEEDMWAGLWQKRCKFSETATAIAYEQHGFFEQAQESYEKAMDKAK
KEHERSNASPAIFPEYQLWEDHWIRCSKELNQWEALTEFGQSKGHINPYLVLECAWRVSNWTAMKEALVQVEVSCPKEMA
WKVNMYRGYLAICHPEEQQLSFIERLVEMASSLAIREWRRLPHVVSHVHTPLLQAAQQIIELQEAAQINAGLQPTNLGRN
NSLHDMKTVVKTWRNRLPIVSDDLSHWSSVFMWRQHHYQGKPTWSGMHSSSIVTAYENSSHHDPSSNNAMLGVHASASAI
IQYGKIARKQGLVNVALDILSRIHTIPTVPIVDCFQKIRQQVKCYLQLAGVMGKNECMQGLEVIESTNLKYFTKEMTAEF
YALKGMFLAQINKSEEANKAFSAAVQMHDVLVKAWAMWGDYLESIFVKERQLHLGVSAITCYLHACRHQNESKSRKYLAK
VLWLLSFDDDKNTLADAVDKYCIGVPPIQWLAWIPQLLTCLVGSEGKLLLNLISQVGRVYPQAVYFPIRTLYLTLKIEQR
ERYKSDPGPIRATAPMWRCSRIMHMQRELHPTLLSSLEGIVDQMVWFRENWHEEVLRQLQQGLAKCYSVAFEKSGAVSDA
KITPHTLNFVKKLVSTFGVGLENVSNVSTMFSSAASESLARRAQATAQDPVFQKLKGQFTTDFDFSVPGSMKLHNLISKL
KKWIKILEAKTKQLPKFFLIEEKCRFLSNFSAQTAEVEIPGEFLMPKPTHYYIKIARFMPRVEIVQKHNTAARRLHIRGH
NGKIYPYLVMNDACLTESRREERVLQLLRLLNPCLEKRKETTKRHLFFTVPRVVAVSPQMRLVEDNPSSLSLVEIYKQRC
AKKGIEHDNPISRYYDRLATVQARGTQASHQVLRDILKEVQSNMVPRSMLKEWALHTFPNATDYWTFRKMFTIQLALIGF
AEFVLHLNRLNPEMLQIAQDTGKLNVAYFRFDINDATGDLDANRPVPFRLTPNISEFLTTIGVSGPLTASMIAVARCFAQ
PNFKVDGVLKTVLRDEIIAWHKKTQEDTSSPLSAAGQPENMDSQQLVSLVQKAVTAIMTRLHNLAQFDGGESKVNTLVAA
ANSLDNLCRMDPAWHPWL

>sp|Q80TZ3-3|AUXI_MOUSE Isoform 3 of Putative tyrosine-protein phosphatase auxilin OS=Mus musculus GN=Dnajc6 
MSLLGSYRKKTSSDGYESLQLVDSHGDSSARGAAAGTQRATAGAVRSPARQPPHRASTTDSSGASSPDMEPSYGGGLFDM
VKGGAGRLFSNLKDNLKDTLKDTSSRVIQSVSSYTKGDLDFTYVTSRIIVMSFPVDSVDIGFRNQVDDIRSFLDSRHLDH
YTVYNLSPKSYRTAKFHSRVSECSWPIRQAPSLHNLFAVCRNMYNWLLQNPKNVCVVHCLDGRAASSILVGAMFIFCNLY
STPGPAVRLLYAKRPGIGLSPSHRRYLGYMCDLLADKPYRPHFKPLTIKAITVSPVPFFNKQRNGCRPYCDVLIGETKIY
STCTDFERMKEYRVQDGKIFIPLNITVQGDVIVSMYHLRSTIGSRLQAKVTNTQIFQLQFHSGFIPLDTTVLKFTKPELD
ACDVPEKYPQLFQVTLDIEVQPQDKVIDLTPPWEHYCTKDVNPSILFSSQQEHQDTLALGGQAPADLPPDHPRNLGQGGF
FASLCWQDQKSEKSRCEEDHAALVNQESEQSDDELLTLSSPHGNAEGDKPHGAKKPGKKQQEPAAPPPPEEVDLLGLEGS
DVSTNFSSLAAPPSNSELLSDLFGGVGATGPAQAGQAGVEDVFHPSGPVSAQSTPRRTATSASASPTLRVGEGATFDPFG
APAKPPGQDLLGSFLNTSSASSDPFLQPTRSPSPTVHASSTPAVNIQPDIAGGWDWHTKPGGFGMGSKSAATSPTGSSHG
TPTHQSKPQTLDPFADLGTLGSSSFASKPTTPTGLGGGFPPLSSPQKASPQPMGGGWQQPAGYNWQQTQSKPQSSMPHSS
PQNRPNYNVSFSAMPAGQSERGKGSTNLEGKQKAADFEDLLSSQGFNAHKDKKGPRTIAEMRKEEMAKEMDPEKLKILEW
IEGKERNIRALLSTMHTVLWAGETKWKPVGMADLVTPEQVKKVYRRAVLVVHPDKATGQPYEQYAKMIFMELNDAWSEFE
NQGQKPLY

>sp|Q8CIV2|MBRL_MOUSE Membralin OS=Mus musculus GN=Tmem259 PE=1 SV=2 
MSEHAAAPGPGPNGGGGGGAAPVRGPRGPNLNPNPLINVRDRLFHALFFKMAVTYSRLFPPAFRRLFEFFVLLKALFVLF
VLAYIHIVFSRSPINCLEHVRDRWPREGVLRVEVRHNSSRAPVILQFCDGGLGGLELEPGGLELEEEELTVEMFTNSSIK
FELDIEPKVFKPQSGADALNDSQDFPFPETPAKVWPQDEYIVEYSLEYGFLRLSQATRQRLSIPVMVVTLDPTRDQCFGD
RFSRLLLDEFLGYDDILMSSVKGLAENEENKGFLRNVVSGEHYRFVSMWMARTSYLAAFVIMVIFTLSVSMLLRYSHHQI
FVFIVDLLQMLEMNMAIAFPAAPLLTVILALVGMEAIMSEFFNDTTTAFYIILTVWLADQYDAICCHTNTSKRHWLRFFY
LYHFAFYAYHYRFNGQYSSLALVTSWLFIQHSMIYFFHHYELPAILQQIRIQEMLLQTPPLGPGTPTALPDDLNNNSGSP
ATPDPSPPLALGPSSSPAPTGGASGPGSLGAGASVSGSDLGWVAETAAIISDASFLSGLSASLLERRPTAPSTPDSSRPD
PGVPLEDAPAPAGS

>sp|Q8CGF6|WDR47_MOUSE WD repeat-containing protein 47 OS=Mus musculus GN=Wdr47 PE=1 SV=2 
MTAEETVNVKEVEIIKLILDFLNSKKLHISMLALEKESGVINGLFSDDMLFLRQLILDGQWDEVLQFIQPLECMEKFDKK
RFRYIILKQKFLEALCVNNAMSAEDEPQHLEFTMQEAVQCLHALEEYCPSKDDYSKLCLLLTLPRLTNHAEFKDWNPSTA
RVHCFEEVCVMVAEFIPADRKLSEAGFKASNNRLFQLVMKGLLYECCVEFCQSKATGEEITESEVLLGIDLLCGNGCDDL
DLSLLSWLQNLPSSVFSCAFEQKMLNIHVDKLLKPTKAAYADLLTPLISKLSPYPSSPMRRPQSADAYMTRSLNPALDGL
TCGLTSHDKRISDLGNKTSPMSHSFANFHYPGVQNLSRSLMLENTECHSIYEESPERSDTPVEAQQPVSSEAMCQGSGLE
KEPANGAQNPVPAKQEKNELRDSTEQFQEYYRQRLRYQQHLEQKEQQRQMYQQMLLEGGVNQEDGPDQQQNLTEQFLNRS
IQKLGELNIGMDSLGNEVPVLNQQCSGSKNNGSNNSSVTSFSTPPQDSSQRLIHDTANIHTSTPRNPGSTNHIPFHEDSP
CGSQNSSEHSVIKPSPGDSSGNLSRSKGEEDDKSKKQFVCINTLEDTQAVRAVAFHPSGSLYAVGSNSKTLRVCAYPEKM
DASAHDNPKQPVVRFKRNKHHKGSIYCVAWSPCGQLLATGSNDKYVKVLPFNAETCNATGPDLEFSMHDGTIRDLAFMEG
PESGGAILISAGAGDCNIYTTDCQRGQGLHALSGHTGHILALYTWSGWMIASGSQDKTVRFWDLRVPSCVRVVGTTFHGT
GSAVASVAVDPSGRLLATGQEDSSCMLYDIRGGRMVQSYHPHSSDVRSVRFSPGAHYLLTGSYDMKIKVTDLQGDLTKQL
PLMVVGEHKDKVIQCRWHTQDLSFLSSSADRTVTLWTYSG

>sp|Q9R0X5-5|RPGR_MOUSE Isoform 5 of X-linked retinitis pigmentosa GTPase regulator OS=Mus musculus GN=Rpgr 
MAESESLVPDTGAVFTFGKTKFAENIPSKFWFKNDIPICLSCGDEHTAIVTGNNKLYMFGSNNWGQLGLGSKAAIIKPTC
IKALKPEKVKLAACGRNHTLVSTDTGGVYAAGGNNEGQLGLGDTDDRDTFHQIVFFTPADTIKQLSAGANTSAALTEDGK
LFMWGDNSEGQIGLEDKSNVCIPHEVTVGKPISWISCGYYHSAFVTMDGELYTFGEPENGKLGLPNELLMNHRSPQRVLG
IPERVIQVACGGGHTVVLTEKVVYAFGLGQFGQLGLGTFLFETSEPKIIERIKDQKICHISCGENHTALMTELGLLYTFG
DGRHGKLGLGMENFTNQFFPTLCSNFLRFAVQLIACGGCHMLVFATPRLGTIDEPKFEDVYEPYISTGSFSINDLSPRSS
LNRSLSARLRRRERERPPCSASMVGTLPPLEGTSASTSAYFYPSSPPFHLSVNNYPEKSPSESMEPLDSDYFEDKMNKDT
ETENSSAVDSENFGETNDILNMTHMMTTSSNEKLLDFSPIQKQQNQDTFEKVMESTPCTENEDSYEYEEMSKIKEVTVYK
QYLAKGIYMIRPAEILEAFSDEEVGNGLDQVEEPRVFTDGKGLQSKQVGKESDEEIVSEKKTEVMEVADVKKIRESEENS
KSDSLFDDLPDKTMNSESEDNKDIAEERRSSEQNMTFDSETELVEEPDSYMECERHSEQDSAEELEQPKLVEYSSEEKDE
KDEKDDDEVETENLWYDRNCTEQETENVFRATRFFPKFDLKHDHLSGIPEEQEGPEDSEGNVVVEQVVQAQKENLEFEGD
RKEAKAEAPSDVITEKEVSESERESGGEREDRSEGDGDQICEKVSLETEHLQRAQGKQERKKGKDKRARCILDMKEREED
KGWEKGSEGGDKMKRDEGNQEKRKKEMEERDAGDERSEEEEGEEEEPEEGEKEEGGEEEEGTSEDQSREDEGDRQEKEGR
REGKGRQEDGREGWKEGEEQEQEEEIEEGEEEEREGEEEGGEEEGEGEGEREEEGEGEEEGEGEEEGEGEEEGEGEEEGE
GEEEGEGEEEGEGEEEGEGEEDGEGEEDGEGEEEGEGEEEGEREEDGEGEEDGEGEEEGEGEEEGEGEEEGEGEEEGEGE
GEEEGEGEWEGEEEGEGEEEGEGEEEGEGEEEGEGEEEGEGEEEGGEDDEGEELEKKKGDITEEEEEEEEGQEGDERERE
EHGSCEDDVEEDKTYDREEGEYKKAIGKVADNESQEDRKQSPKVSKINGSMKYGRHGTYSEKPITNLGKTQPSKMPMESR
QLVENGLLGSERFWSDVLPLYLELK

>sp|Q8K0T7|UN13C_MOUSE Protein unc-13 homolog C OS=Mus musculus GN=Unc13c PE=1 SV=3 
MVASLFKSLILAYIHKLCKGMFTKKLGNTTKKKENRQQKKDQDFPTAGHTKPPKLSNALKSTVKKIAKCSSTRNFSIEDE
EGHKDFSLSPTFSYRVAIANGLQTAVTNSDEDLLQELSSIESSYSESFNELRSSTENQVQSTHTMPVRRNRKSSSSLAPS
EGSSDGERTLHTLKLGALRKLRKWKKSQECVSSDSELSTVKKTWGIRSKSLDRTARNPKTNVLEPGFSSSGCISQTHDVM
EMIFKELQGISQIETELSELRGHVNALKYSIDEISSSVEVVQSEIEQLRTGFVQARRETRDIHDYIKHLGHMGSKVSLRF
LNVPEERHEYVESVVYQILIDKMGFSDVPNAIKIEFAQRIGQQRDCPNAKPRPILVYFETPQQRDSVLKKSYKLKGTGIG
ISTDILTYDIRERKEKGVLPSSQTYESMDMKLSTPEPKAKKNAWLSPNDSDRELESDLSRSSYADSPAKGSSSKSSSKSH
SARSKNKAANSRTSQKSDYNKRPSQPPASSTPEKQTPHYVEATPPLWHSQSDFFTLKLSRSESDFSKLCQSYSEDFSESQ
FFCRTNGSSLLSSSDRELWQRKQEGMPALYHRLQDQGLDETIPAVPGQAEIENTETVDSGMSNSMVCASGDRSNYSGSQL
SLHEDLSPWKEWNQAGQGTDDVGLDSSTQEPFDYDTNSLSDQQLDLSSKDLDDLGKCHSDLQDDSESYDLTQDDNSSPCP
GLDNEPQGQWVGQYDSYQEANSNDLYPNQSHPSMMYRSQSELQSDDSEGAQPKSWHSRLSIDLSDKTFKFPKFGSTLQRA
KSALEVVWNKSTQSLSGCEDSGSSLMGRFRTLSQSTANESSTTLDSDIYTEPYYYKAEEEEDYCEPVADSETDYVEVMEQ
VLAKLENRTSITEVNEHIKDYDHPSYETPYETPQDEGYDGQADDIISEGELETLNEPAVEMELAEDENQNLPAESLEVMK
PKRIRPSFKEAALRAYKKQMAELEEKILAGDSSSMDEKARIVSGNDLDASKFSALQVFGGAGRGLYGIDSMPDLRRKKTL
PIVRDVAMTLAARKSGLSLAMVIRTSLNNEELKMHVFRKTLQALIYPISSTTPHNFEVWTATTPTYCYECEGLLWGIARQ
GMKCLECGVKCHEKCQDLLNADCLQRAAEKSSKHGAEDKTQTIITAMKERMKIRERNRPEVFEVIQEMFQISKEDFVQYT
KAAKQSVLDGTSKWSAKITITVVSAQGLQAKDKTGSSDPYVTVQVGKNKRRTKTIFGNLNPVWDEKFFFECHNSTDRIKV
RVWDEDDDIKSRVKQHFKKESDDFLGQTIVEVRTLSGEMDVWYNLEKRTDKSAVSGAIRLKINVEIKGEEKVAPYHIQYT
CLHENLFHYLTEVKSNGSVKIPEVKGDEAWKVFFDDASQEIVDEFAMRYGVESIYQAMTHFSCLSSKYMCPGVPAVMSAL
LANINAFYAHTTVSTNVQVSASDRFAATNFGREKFIKLLDQLHNSLRIDLSKYRENFPASNSERLQDLKSTVDLLTSITF
FRMKVLELQSPPKASAVVKDCVRACLDSTYKYIFDNCHELYSQLIDPSKKQDVPREDQGPTTKNLDFWPQLITLMVTIID
EDKTAYTPVLNQFPQELNMGKISAEIMWSLFALDMKYALEEHEKQRLCKSTDYMNLHFKVKWFYNEYVRELPAFKDAVPE
YSLWFEPFVMQWLDENEDVSMEFLHGALGRDKKDGFQQTSDHALFSCSVVDVFAQLNQSFEIIKKLECPNPEALSHLMRR
FAKTINKVLVQYAAIVSNDFSSYCDKETVPCILMNNIQQLRVQLEKMFESMGGKELDPEASTILKELQIKLNGVLDALSI
TYGESFQLTIEECIKQMGAELNQMRANGNSTANKNSAAMDAEIVLRPLMDFLDKTLSLSAKICEKTVLKRVLKELWKLVL
NKIEKQIVLPPLTDQTGPQMIFIAAKDLGQLSKLKEHMIREDAKGLTPRQCAIVEVVLATIKQYFHAGGNGLKKNFLEKS
PDLHSLRYALSLYTQTTDALIKKFIETQGSQSRSSKDAVGQISVHVDVTTTPGTGDHKVTVKVIAINDLNWQTTAMFRPF
VEVCMLGPSLGDKKRKQGTKTKSNTWSPKYNETFQFILGNENRPGAYELHLSVKDYCFAREDRIIGMTVIQLQNIAEKGS
YGAWYPLLKNLSMDETGLTILRILSQRTSDDVAKEFVRLKSETRSIEESA

>sp|P26450|P85A_MOUSE Phosphatidylinositol 3-kinase regulatory subunit alpha OS=Mus musculus GN=Pik3r1 PE=1 SV=2 
MSAEGYQYRALYDYKKEREEDIDLHLGDILTVNKGSLVALGFSDGQEARPEDIGWLNGYNETTGERGDFPGTYVEYIGRK
RISPPTPKPRPPRPLPVAPGSSKTEADTEQQALPLPDLAEQFAPPDVAPPLLIKLLEAIEKKGLECSTLYRTQSSSNPAE
LRQLLDCDAASVDLEMIDVHVLADAFKRYLADLPNPVIPVAVYNEMMSLAQELQSPEDCIQLLKKLIRLPNIPHQCWLTL
QYLLKHFFKLSQASSKNLLNARVLSEIFSPVLFRFPAASSDNTEHLIKAIEILISTEWNERQPAPALPPKPPKPTTVANN
SMNNNMSLQDAEWYWGDISREEVNEKLRDTADGTFLVRDASTKMHGDYTLTLRKGGNNKLIKIFHRDGKYGFSDPLTFNS
VVELINHYRNESLAQYNPKLDVKLLYPVSKYQQDQVVKEDNIEAVGKKLHEYNTQFQEKSREYDRLYEEYTRTSQEIQMK
RTAIEAFNETIKIFEEQCQTQERYSKEYIEKFKREGNEKEIQRIMHNHDKLKSRISEIIDSRRRLEEDLKKQAAEYREID
KRMNSIKPDLIQLRKTRDQYLMWLTQKGVRQKKLNEWLGNENTEDQYSLVEDDEDLPHHDEKTWNVGSSNRNKAENLLRG
KRDGTFLVRESSKQGCYACSVVVDGEVKHCVINKTATGYGFAEPYNLYSSLKELVLHYQHTSLVQHNDSLNVTLAYPVYA
QQRR

>sp|Q9JHG0|CBLN3_MOUSE Cerebellin-3 OS=Mus musculus GN=Cbln3 PE=1 SV=1 
MGTEWHKPKLSLALVLLTLEAGWAQEGSEPVLLEGECLVVCEPGRPTAGGPGGAALGEAPPGRVAFAAVRSHHHEPAGET
GNGTSGAIYFDQVLVNEGEGFDRTSGCFVAPVRGVYSFRFHVVKVYNRQTVQVSLMLNTWPVISAFANDPDVTREAATSS
VLLPLDPGDRVSLRLRRGNLLGGWKYSSFSGFLIFPL

>sp|Q9ERK4|XPO2_MOUSE Exportin-2 OS=Mus musculus GN=Cse1l PE=1 SV=1 
MELSDANLQTLTEYLKKTLDPDPAIRRPAEKFLESVEGNQNYPLLLLTLLEKSQDNVIKVCASVTFKNYIKRNWRIVEDE
PNKICEADRVAIKANIVHLMLSSPEQIQKQLSDAISIIGREDFPQKWPDLLTEMVNRFQSGDFHVINGVLRTAHSLFKRY
RHEFKSNELWTEIKLVLDAFALPLTNLFKATIELCSTHANDASALRILFSSLILISKLFYSLNFQDLPEFFEDNMETWMN
NFHTLLTLDNKLLQTDDEEEAGLLELLKSQICDNAALYAQKYDEEFQRYLPRFVTAIWNLLVTTGREVKYDLLVSNAIQF
LASVCERPHYKNLFEDQNTLTSICEKVIVPNMEFRAADEEAFEDNSEEYIRRDLEGSDIDTRRRAACDLVRGLCKFFEGP
VTGIFSGYVNSMLQEYAKNPSVNWKHKDAAIYLVTSLASKAQTQKHGITQANELVNLTEFFVNHILPDLKSNNVNEFPVL
KADGIKYIMIFRNQVPKEHLLVSIPLLISHLEAESIVVHTYAAHALERLFTMRGSNNTTLFTAAEIAPFVEILLTNLFKA
LTLPGSSENEYIMKAIMRSFSLLQEAIIPYIPTLITQLTQKLLAVSKNPSKPHFNHYMFEAICLSIRITCKANPAAVVNF
EEALFLVFTEILQNDVQEFIPYVFQVMSLLLETHKNDIPSSYMALFPHLLQPVLWERTGNIPALVRLLQAFLERGSSTIA
TAAADKIPGLLGVFQKLIASKANDHQGFYLLNSIIEHMPPESVDQYRKQIFILLFQRLQNSKTTKFIKSFLVFINLYCIK
YGALALQEIFDGIQPKMFGMVLEKIIIPEIQKVSGNVEKKICAVGITKLLTECPPMMDTEYTKLWTPLLQSLIGLFELPE
DDSIPDEEHFIDIEDTPGYQTAFSQLAFAGKKEHDPVGQMVNNPKIHLAQSLHKLSTACPGRVPSMVSTSLNAEALQYLQ
GYLQAASVTLL

>tr|A2A9W7|A2A9W7_MOUSE ADP-ribosylation factor-binding protein GGA3 OS=Mus musculus GN=Gga3 PE=1 SV=1 
MAEAEGESLESWLNKATNPSNRQEDWEYIIGFCDQINKELEGPQIAVRLLAHKIQSPQEWEAVQALTVLEACMKNCGRRL
HNEVGKFRFLNELIKVVSPKYLGDRVSEKVKTKVIELLFSWTLALPEEAKIKDAYHMLKRQGIVQSDPPIPMDRTLIPSP
PPRPKNPVFDDEEKSKLLARLLKSKNPDDLQEANRLIKSMVKEDEARIQKVTKRLHTLEEVNNNVKLLHEMLLHYSQEYS
SDADKELMKELFDRCENKRRTLFKLASETEDNDNSLGDILQASDNLSRVINSYKTIIEGQIVNGEVTTSTMPDSEGLTDP
APTAPKESPGSSQWHLFQNEPPSDLDFFSPRPVPAASCPSDGPQLPPPVSTSSMSQAPLPAAFPAPVVPASAPTHSTGSF
MFSSGPAPALAPKAEPKGPEYPSSSTSHRLDALDQLLEEAKVTSGLVKPVSCFSPGPTASPLLPASAPARPLLPFSTGPG
SPLFQSQGSPQKGPELSLASVHVPLESIKPSSALPVTAYDKNGFRILFHFAKECPPGRPDVLVVVVSMLNTAPLPVKSIV
LQAAVPKSMKVKLQPPSGTELSPFSPIQPPAAITQVMLLANPMKEKVRLRYKLTFALGEQLSTELGEVDQFPPVEQWGNL

>sp|Q62011|PDPN_MOUSE Podoplanin OS=Mus musculus GN=Pdpn PE=1 SV=2 
MWTVPVLFWVLGSVWFWDSAQGGTIGVNEDDIVTPGTGDGMVPPGIEDKITTTGATGGLNESTGKAPLVPTQRERGTKPP
LEELSTSATSDHDHREHESTTTVKVVTSHSVDKKTSHPNRDNAGDETQTTDKKDGLPVVTLVGIIVGVLLAIGFVGGIFI
VVMKKISGRFSP

>tr|A0A0R4J1C8|A0A0R4J1C8_MOUSE Macrosialin OS=Mus musculus GN=Cd68 PE=1 SV=1 
MRLPVCLILLGPLIAQGTEEDCPHKKAVTLLPSFTMTPTATESTASPTTSHRPTTTSHGNVTVHTSSGPTTVTHNPATTT
SHGNATISHATVSPTTNGTATSPRSSTVGPHPGPPPPSPSPRSKGALGNYTWANGSQPCVQLQAQIQIRILYPIQGGRKV
KLKWGLKRAWGISVLNPNKTKVQGGCDGTHPHLSLSFPYGQLTFGFKQDLHQSPSTVYLDYMAVEYNVSFPQAAQWTFMA
QNSSLRELQAPLGQSFCCGNASIVLSPAVHLDLLSLRLQAAQLPDKGHFGPCFSCNRDQSLLLPLIIGLVLLGLLTLVLI
AFCITRRRQSTYQPL

>tr|E9Q6G4|E9Q6G4_MOUSE ATP-binding cassette sub-family A member 7 OS=Mus musculus GN=Abca7 PE=1 SV=1 
MALGTQLMLLLWKNYTYRRRQPIQLLVELLWPLFLFFILVAVRHSHPPLEHHECHFPNKPLPSAGTVPWLQGLVCNVNNS
CFQHPTPGEKPGVLSNFKDSLISRLLADTRTVLGGHSIQDMLDALGKLIPVLRAVGGGARPQESDQPTSQGSVTKLLEKI
LQRASLDPVLGQAQDSMRKFSDAIRDLAQELLTLPSLMELRALLRRPRGSAGSLELVSEALCSTKGPSSPGGLSLNWYEA
NQLNEFMGPEVAPALPDNSLSPACSEFVGTLDDHPVSRLLWRRLKPLILGKILFAPDTNFTRKLMAQVNQTFEELALLRD
LHELWGVLGPQIFNFMNDSTNVAMLQRLLDVGGTGQRQQTPRAQKKLEAIKDFLDPSRGGYSWREAHADMGRLAGILGQM
MECVSLDKLEAVPSEEALVSRALELLGERRLWAGIVFLSPEHPLDPSELSSPALSPGHLRFKIRMDIDDVTRTNKIRDKF
WDPGPSADPFMDLRYVWGGFVYLQDLLEQAAVRVLGGGNSRTGLYLQQMPHPCYVDDVFLRVLSRSLPLFLTLAWIYSVA
LTVKAVVREKETRLRETMRAMGLSRAVLWLGWFLSCLGPFLVSAALLVLVLKLGNILPYSHPVVIFLFLAAFAVATVAQS
FLLSAFFSRANLAAACGGLAYFALYLPYVLCVAWRERLHLGGLLAASLLSPVAFGFGCESLALLEEQGDGAQWHNLGTGP
AEDVFSLAQVSAFLLLDAVIYGLALWYLEAVCPGQYGIPEPWNFPFRRSYWCGPGPPKSSVLAPAPQDPKVLVEEPPLGL
VPGVSIRGLKKHFRGCPQPALQGLNLDFYEGHITAFLGHNGAGKTTTLSILSGLFPPSSGSASILGHDVQTNMAAIRPHL
GICPQYNVLFDMLTVEEHVWFYGRLKGVSAAAMGPERERLIRDVGLTLKRDTQTRHLSGGMQRKLSVAIAFVGGSRVVIM
DEPTAGVDPASRRGIWELLLKYREGRTLILSTHHLDEAELLGDRVAMVAGGSLCCCGSPLFLRRHLGCGYYLTLVKSSQS
LVTHDAKGDSEDPRREKKSDGNGRTSDTAFTRGTSDKSNQAPAPGAVPITPSTARILELVQQHVPGAQLVEDLPHELLLV
LPYAGALDGSFAMVFQELDQQLELLGLTGYGISDTNLEEIFLKVVEDAHREGGDSRPQLHLRTCTPQPPTGPEASVLENG
ELAKLVLDPQAPQGLAPNAAQVQGWTLTCQQLRALLHKRFLLARRSRRGLFAQVVLPALFVGLALFFSLIVPPFGQYPPL
QLSPAMYGPQVSFFSEDAPGDPNRMKLLEALLGEAGLQEPSMQDKDARGSECTHSLACYFTVPEVPPDVASILASGNWTP
ESPSPACQCSQPGARRLLPDCPAGAGGPPPPQAVAGLGEVVQNLTGRNVSDFLVKTYPSLVRRGLKTKKWVDEVRYGGFS
LGGRDPDLPTGHEVVRTLAEIRALLSPQPGNALDRILNNLTQWALGLDARNSLKIWFNNKGWHAMVAFVNRANNGLLHAL
LPSGPVRHAHSITTLNHPLNLTKEQLSEATLIASSVDVLVSICVVFAMSFVPASFTLVLIEERITRAKHLQLVSGLPQTL
YWLGNFLWDMCNYLVAVCIVVFIFLAFQQRAYVAPENLPALLLLLLLYGWSITPLMYPASFFFSVPSTAYVVLTCINLFI
GINSSMATFVLELLSDQNLQEVSRILKQVFLIFPHFCLGRGLIDMVRNQAMADAFERLGDKQFQSPLRWDIIGKNLLAMM
AQGPLFLLITLLLQHRNRLLPQSKPRLLPPLGEEDEDVAQERERVTKGATQGDVLVLRDLTKVYRGQRNPAVDRLCLGIP
PGECFGLLGVNGAGKTSTFRMVTGDTLPSSGEAVLAGHNVAQERSAAHRSMGYCPQSDAIFDLLTGREHLELFARLRGVP
EAQVAQTALSGLVRLGLPSYADRPAGTYSGGNKRKLATALALVGDPAVVFLDEPTTGMDPSARRFLWNSLLSVVREGRSV
VLTSHSMEECEALCTRLAIMVNGRFRCLGSSQHLKGRFGAGHTLTLRVPPDQPEPAIAFIRITFPGAELREVHGSRLRFQ
LPPGGRCTLTRVFRELAAQGRAHGVEDFSVSQTTLEEVFLYFSKDQGEEEESSRQEAEEEEVSKPGRQHPKRVSRFLEDP
SSVETMI

>sp|Q6P1B1|XPP1_MOUSE Xaa-Pro aminopeptidase 1 OS=Mus musculus GN=Xpnpep1 PE=1 SV=1 
MAPKVTSELLRQLRQAMRNSEYVAEPIQAYIIPSGDAHQSEYIAPCDCRRAFVSGFDGSAGTAIITEEHAAMWTDGRYFL
QAAKQMDNNWTLMKMGLKDTPTQEDWLVSVLPEGSRVGVDPLIIPTDYWKKMAKVLRSAGHHLVPVKENLVDKIWTDRPE
RPCKPLLTLGLDYTGISWKEKVADLRLKMAERSIAWFVVTALDEIAWLFNLRGSDVEHNPVFFSYAIVGLETIMLFIDGD
RVDAPGVKQHLLLDLGLEAEYRIQVLPYKSILSELKALCADLSPREKVWVSDKASYAVSEAIPKDHRCCMPYTPICIAKA
VKNSAESDGMRRAHIKDAVALCELFNWLEQEVPKGGVTEISAADKAEEFRRQQADFVDLSFPTISSTGPNGAIIHYAPVP
ETNRTLSLDEVYLIDSGAQYKDGTTDVTRTMHFGTPTAYEKECFTYVLKGHIAVSAAVFPTGTKGHLLDSFARSALWDSG
LDYLHGTGHGVGSFLNVHEGPCGISYKTFSDEPLEAGMIVTDEPGYYEDGAFGIRIENVVLVVPAKTKYNFNNRGSLTFE
PLTLVPIQTKMIDVNALTDKECDWLNSYHQTCRDVVGKELQSQGRQEALEWLIRETEPVSRQH

>sp|Q6PAV2|HERC4_MOUSE Probable E3 ubiquitin-protein ligase HERC4 OS=Mus musculus GN=Herc4 PE=1 SV=2 
MLCWGNASYGQLGLGGIDEEIVLEPRRSDFFVNKKVRDVGCGLRHTVFVLDDGTVYTCGCNDLGQLGHEKSRKKPEQVVA
LDAQNIVAVACGEAHTLALNDKGQVYAWGLDSDGQLGLQGSEECIRVPRNIKSLSDIQIVQVACGYYHSLALSKASEVFC
WGQNKYGQLGLGIDCQKQTSPQLIKSLLGIPFMQVAAGGAHSFVLTLSGAIFGWGRNKFGQLGLNDENDRYVPNLLKSLR
SQKIVYICCGEDHTAALTKEGGVFTFGAGGYGQLGHNSTSHEINPRKVFELMGSIVTQVACGRQHTSAFVPSSGRIYSFG
LGGNGQLGTGSTSNRKSPFTVKGNWFSYNGQCPQDIGSEDYFCVKRIFSGGDQSFSHYSSPQNCGPPDDFRCSDPSKQIW
TVNEALIQKWLSYPSGRFPVEIANEIDGTFSSSGCLNGSFLAISNDDHYRTGTRFSGVDMNAARLLFHKLIQPDHPQISQ
QVAASLEKNLIPKLTSSLPDVEALRFYLTLPECPLMSDCNNFTTIAIPFGTALVNLEKAPLKVLENWWSVLEPPLFLKIV
ELFKEVVVHLLKLYKIGIPPSERRIFNSFLHTALKVLEILHRVNEKTGQLIQYDKFYIHEVQELIDIRNDYINWVQQQAY
GVDVSHGVTELADIPVTICTYPFVFDAQAKTTLLQTDAVLQMQMAIDQAHRQNVSSLFLPVIESVNPCLILVVRRENIVG
DAMEVLRKTKNIDYKKPLKVIFVGEDAVDAGGVRKEFFLLIMRELLDPKYGMFRYYEDSRLIWFSDKTFEDSDLFHLIGV
ICGLAIYNFTIVDLHFPLALYKKLLKRKPSLDDLKELMPAVGRSMQQLLDYPEDDIEETFCLNFTITVENFGATEVKELV
LNGADTAVNRQNRQEFVDAYVDYIFNKSVASLFDAFHAGFHKVCGGKVLLLFQPNELQAMVIGNTNYDWKELEKNTEYKG
EYWADHPTIKIFWEVFHELPLEKKKQFLLFLTGSDRIPILGMKSLKLVIQSTGGGESYLPVSHTCFNLLDLPKYTEKETL
RCKLIQAIDHNEGFSLI

>sp|Q9D032|SSBP3_MOUSE Single-stranded DNA-binding protein 3 OS=Mus musculus GN=Ssbp3 PE=1 SV=2 
MFAKGKGSAVPSDGQAREKLALYVYEYLLHVGAQKSAQTFLSEIRWEKNITLGEPPGFLHSWWCVFWDLYCAAPERRDTC
EHSSEAKAFHDYSAAAAPSPVLGNIPPNDGMPGGPIPPGFFQGPPGSQPSPHAQPPPHNPSSMMGPHSQPFMSPRYAGGP
RPPIRMGNQPPGGVPGTQPLLPNSMDPTRQQGHPNMGGSMQRMNPPRGMGPMGPGPQNYGSGMRPPPNSLGPAMPGINMG
PGAGRPWPNPNSANSIPYSSSSPGTYVGPPGGGGPPGTPIMPSPADSTNSSDNIYTMINPVPPGGSRSNFPMGPGSDGPM
GGMGGMEPHHMNGSLGSGDIDGLPKNSPNNISGISNPPGTPRDDGELGGNFLHSFQNDNYSPSMTMSV

>tr|F8VQK3|F8VQK3_MOUSE Protein Gucy1a2 OS=Mus musculus GN=Gucy1a2 PE=1 SV=1 
MSRRKISSESFSSLSSDYLETSPEEEGECPLSRLCWNGSRSPPGPPGSREAAKAATSAPAASAAAASAAVAAEYKRAQRR
GRVNLDSLGESISLLTAPLPQTIHMTLKRTLQYYEHQVIGYRDAEKNFHNISKRCSYADHSNKEEIEDVSGILQCTANVL
GLQFQEIQERFGEEFFKICFDENERVLRAVGSTLQDFFNGFDALLEHIRTSFGKQATLESSSFLCKELPEGTLMLHYFHP
HHTVGFAMLGMIKAAGKRIYHLNVEVEQIENEKLCFDGSNPSNCSCLTFLIKECETTQITKDNPQGTSQVPADLRISINT
FCRAFPFHLMFDSNMVVLQLGEGLRKQLRYDTHRALKFEDCFEIVSPMINATFDRVLLRLSTPFVIRTKPEASGTENEDK
VMEIKGQMIHVPESSAILFLGSPCVDKLDELMGRGLHLSDIPIHDATRDVILVGEQAKAQDGLKKRMDKLKATLERTHQA
LEEEKKKTVDLLYSIFPGDVAQQLWQGQQVQARKFDDVTMLFSDIVGFTAICAQCTPMQVISMLNELYTRFDHQCGLLDI
YKVETIGDAYCVASGLHRKSLCHAKPIALMALKMMELSEEVLTPDGKAIQMRIGIHSGSVLAGVVGVRMPRYCLFGNNVT
LASKFESGSHPRRINVSPTTYQLLKREDSFTFIPRSREELPDNFPKEIPGVCYFLELRTDPKPPKPSLSSSRIKKVSYNI
GTMFLRETSL

>sp|Q9WTU0|PHF2_MOUSE Lysine-specific demethylase PHF2 OS=Mus musculus GN=Phf2 PE=1 SV=2 
MATVPVYCVCRLPYDVTRFMIECDACKDWFHGSCVGVEEEEAPDIDIYHCPNCEKTHGKSTLKKKRTWHKHGPGPTPDVK
PVQNGSQLFIKELRSRTFPSAEDVVSRVPGSQLTVGYMEEHGFTEPILVPKKDGLGLAVPAPTFYVSDVENYVGPERSVD
VTDVTKQKDCKMKLKEFVDYYYSTNRKRVLNVTNLEFSDTRMSSFVEPPDIVKKLSWVENYWPDDALLAKPKVTKYCLIC
VKDSYTDFHIDSGGASAWYHVLKGEKIFYLIRPASANISLYERWRSASNHSEMFFADQVDRCYKCTVKQGQTLFIPSGWI
YATLTPVDCLAFAGHFLHSLSVEMQMRAYEVERRLKLGSLTQFPNFETACWYMGKHLLEAFKGSHKSGKQLPPHLVQGAK
ILNGAFRSWTKKQALAEHEDELPEHFRPSQLIKDLAKEIRLSENASKTVRPEVNAAASSDEVCDGDREKEEPPSPVETTP
PRSLLEKVSKKKTSKTVKMPKPSKIPKPPKSPKPPKTLKLKDGSKKKGKKCKESASPTIPNLDLLEAHTKEALTKMEPPK
KGKTPKSVLSVPNKDTVHTQNDMERLEIREQTKSKSEAKWKYKNSKPDSLLKMEEEQRLEKSPLAGNKDKFSFSFSNRKL
LGSKALRPPSSPGVFGALQSFKEDKAKPVRDEYEYVSDDGELKIDEFPIRRKKSAPKRDLSFLLDKKEALLMPTSKPKLD
SAVYKSDDSSDEGSLHIDTDTKPGRNAKVKKESGSSAAGILDLLQASEEVGALEYNPNSQPPASPSTQEAIQGMLSMANL
QASDSCLQTTWGTGQAKGGSLAAHGARKIGGGNKGTGKRLLKRTAKNSVDLEDYEEQDHLDACFKDSDYVYPSLESDEDN
PVFKSRSKKRKGSDDAPYSPTARVGPSVPRQDRPVREGTRVASIETGLAAAAAKLSQQEEQKNRKKKNTKRKPAPNTASP
SISTSASASTGTTSASTTPASTTPASTTPASTTPASTSTASSQASQEGSSPEPPPESHSSSLADHEYTAAGTFSGSQAGR
ASQPMAPGVFLTQRRPSASSPNNTAAKGKRTKKGMATAKQRLGKILKIHRNGKLLL

>sp|Q8CI71-2|VPS50_MOUSE Isoform 2 of Syndetin OS=Mus musculus GN=Vps50 
MQKIKSLMTRQGLKSPPESLNDLGAFESLRVPGKEEFRELREQPSDPQAEQELINSIEQVYFSADPFDIVKYELEKLPPV
LNLQELEEYRDKLKQQQSAVSKKVADLILEKQPAYVKELERVTSLQTGLQLAAVICTNGRRHLNIAKEGFTQASLGLLAN
QRKRQLLIGLLKSLRTIKTLQRTDIRLSEMLEEEDYPGAIQLCLECQKAASTFKHYSCISELNSKLQDTLEQIEEQLDVA
LSKICKNFDINHYTKVQQAYRLLGKTQTAMDQLHMHFTQAIHNTVFQVVLGYVELCAGNTDTKFQKLQYKDLCTHVTPDS
YIPCLADLCKALWEVMLSYYRTMEWHEKHDNEETAAAAEGSNVMSTEEATFDRGYVKKKLEHGLTRIWQDVQLKVKTYLL
GTDLSIFKYDDFIFVLDIVSRLMQVGEEFCGSKSEVLQESIRKQSVNYFKNHHRIRLDELRMFLENETWELCPVKSNFSI
LQLHEFKFLEQSRSPSVSPSKQPSATSSKPVTLFEQYCSGGNPFEIQADHKDEETEDVLASNGYESDEQEKSAYQDYDSD
SDVPEELKRDYVDEQTGDVPVKSVSRETLKSRKKSDYSLNKVNAPILTNTTLNVIRLVGKYMQMMNILKPIAFDVIHFMS
QLFDYYLYAIYTFFGRNDSLESTGLGLSSSRLKTTLNRIQESLIDLEGSADPTATLTAAEERKEKVPSPHLNQLVILTSG
DTLYGLAERVVATESLVFLAEQFEFLQPHLDAVMPAVKKPFLQQFYSQTVSTASELRKPIYWIVAGKAIDYEQMLLLMMN
VKWDVKEIMSQHNIYVDALLKEFEQFNKRLNEVSKRVRIPLPVSNILWEHCIRLANRTIVEGYANVKKCSNEGRALMQLD
FQQFLMKLEKLTDIRPIPDKEFVETYIKAYYLTENDMERWIKEHRIFSV

>tr|A0A087WR86|A0A087WR86_MOUSE Extracellular sulfatase Sulf-1 (Fragment) OS=Mus musculus GN=Sulf1 PE=1 SV=1 
NNHWQTAPFWNLGSFCACTSSNNNTYWCLRTVNETHNFLFCEFATGFLEYFDMNTDPYQLTNTVHTVERSILNQLHIQLM
ELRSCQGYKQCNPRPKSLDIEDSYGMDGKVSQSNITSDTSWQGLEELSGASNIDEYRSNPRLSLEDWTNYLRAVYRAFAL
LNSHPDPNKANGTPTTQGGDFLVTSAERLVPAEMASAESGEDPSHVVGETPPLTLPVNLQTLHLNRPTLSPERKLEWDND
IPEVNHLNSEHWRKTEKQIGWEELHHPEGDVVSGNGMTELLPQSHLGHQLTSQHQQKCSQDVETEKDAFEDQLRPLVHSD
RTPVHRVFDVSRVEQPLHSSHTERMLAKMGQSDTKEWLPNLEGSASAPVISA

>sp|Q9Z1T1|AP3B1_MOUSE AP-3 complex subunit beta-1 OS=Mus musculus GN=Ap3b1 PE=1 SV=2 
MSSNSFAYNEQSGGGEAAELGQEATSTISPSGAFGLFSSDWKKNEDLKQMLESNKDSAKLDAMKRIVGMIAKGKNASELF
PAVVKNVASKNIEIKKLVYVYLVRYAEEQQDLALLSISTFQRALKDPNQLIRASALRVLSSIRVPIIVPVMMLAIKEASA
DLSPYVRKNAAHAIQKLYSLDPEQKEMLIEVIEKLLKDKSTLVAGSVVMAFEEVCPDRIDLIHRNYRKLCNLLVDVEEWG
QVVIIHMLTRYARTQFVSPWREDGGLEDNEKNFYESEEEEEEKEKSSRKKSYAMDPDHRLLIRNTKPLLQSRNAAVVMAV
AQLYWHISPKSEAGVISKSLVRLLRSNREVQYIVLQNIATMSIERKGMFEPYLKSFYVRSTDPTMIKTLKLEILTNLANE
ANISTLLREFQTYVRSQDKQFAAATIQTIGRCATSISEVTDTCLNGLVCLLSNRDEIVVAESVVVIKKLLQMQPAQHGEI
IRHMAKLLDSITVPVARASILWLIGENCERVPKIAPDVLRKMAKSFTSEDDLVKLQILNLAAKLYLTNSKQTKLLTQYIL
NLGKYDQNYDIRDRTRFIRQLIVPNEKSGALSKYAKKIFLAPKPAPLLESPFKDRDRFQLGTLSHTLNIKASGYLELSNW
PEVAPDPSVRNVEVIESAKEWTPLGKTKKEKPMKKFYSESEEEEDEDEDEDEEEEEKEDEDENPSDSSSDSESGSGSESG
DTGTEDSSEDSSSGQDSETGSQAEAERQKVAKRNSKTKRKSDSENREKKNENSKASESSSEESSSMEDSSSESESESGSD
SEPAPRNVAPAKERKPQQERHPPSKDVFLLDLDDFNPVSTPVALPTPALSPSLIADLEGLNLSTSSSVINVSTPVFVPTK
THELLHRMHGKGLAAHYCFPRQPCIFSDKMVSVQITLTNTSDRKIENIHIGGKGLPVGMQMHAFHPIDSLEPKGSVTVSV
GIDFCDSTQTASFQLCTKDDCFNVTLQPPVGELLSPVAMSEKDFKKEQGTLTGMNETSATLIAAPQNFTPSMILQKVVNV
ANLGAVPSSQDNVHRFAARTVHSGSLMLVTVELKEGSTAQLIINTEKTVIGSVLLRELKPVLSQG

>sp|Q8K1X1|WDR11_MOUSE WD repeat-containing protein 11 OS=Mus musculus GN=Wdr11 PE=1 SV=1 
MLPYTVNFKVSARTLTGALNAHNKAAVDWGWQGLIAYGCHSLVVVIDSNTAQTLQVLEKHKADIVKVRWARENYHHNIGS
PYCLRLASADVTGKIIVWDVAAGVAQCEIQEHVKPIQDVQWLWNQDASRDLLLAIHPPNYIVLWNADTGTKLWKKSYADN
ILSFSFDPFDPSHLTLLTSEGIVFISDFSPSKPPSGPGKKVYISSPHSSPAHNKLAAATGAKKALNKVKILITQEKPSAD
FVALNDCLQLAYLPSKRNHMLLLYPREILILDLEVNQTVGVIAIERTGVPFLQVIPCSQRDGLFCLHENGCITLRVRRSY
NSICTTSNDEPDLDPVQELTYDLRSQCDAIRVTKTVRPFSMVCCPVNENAAALIVSDGRVMIWELKSAVCSRNARNSSGV
SPLYSPVSFCGIPGGVLQNKLPDLSLDNMIGQSAIAGEEHPKGSILQEVHLKFLLTGLLSGLPSPQFAIRMCPPLTTKNI
KTYQPLLAVGTSNGSVLVYHLTSGLLHKELSVHSCEVKGIEWTSLTSFLSFAASTPNNMGLVRNELQLVDLPTGRSTAFR
GDRGNDESPIEMIKVSHLKQYLAVVFKDKPLELWDIRTCTLLREMSKSFPAITALEWSPSHNLKSLRKKQLATREAMARQ
TVVSDAELGAVESSVISLLQEAESKAELSQNISAREHFVFTDNDGQVYHLTVEGNSVKDSARIPPDGSMGSITCIAWKGD
TLVLGDMDGNLNFWDLKARVSRGIPTHRSWVRKIRFAPGKGNQKLIAMYNDGAEVWDTKEVQMVSSLRSGRNVTFRILDV
DWCTSDKVILASDDGCIRVLEMSMKSTCFRMDEQELVEPVWCPYLLVPRAALALKAFLLHQPWNGRYSLDISHIDYPENE
EIKTLLQEQLHALSNDIKKLLLDPDFSLLQRCLLVSRLYGDESELHFWTVAAHYLHSLSQAKSGDTVVTKEGAPKDRLSN
PLDICYDVLCENTYFQKFQLERVNLQEVKRSTYDHTRKCTDQLLLLGQTDRAVQLLLETSADNQHYYCDSLKACLVTTVT
SSGPSQSTIKLVATNMIANGKLAEGVQLLCLIDKAADACRYLQTYGEWNRAAWLAKVRLNSEECADVLKRWVDHLCSPQV
NQKSKALLVLLSLGCFVSVAETLHSMRYFDRAALFVEACLKYGAFEVSEDTEKLIAAIYADYARSLKSLGFRQGAVRFAS
KAGAAGRDLLNELGSTKEELTES

>sp|Q91YI0|ARLY_MOUSE Argininosuccinate lyase OS=Mus musculus GN=Asl PE=1 SV=1 
MASESGKLWGGRFVGAVDPIMEKFNSSISYDRHLWNVDVQGSKAYSRGLEKAGLLTKAEMQQILQGLDKVAEEWAQGTFK
LHPNDEDIHTANERRLKELIGEAAGKLHTGRSRNDQVVTDLRLWMRQTCSKLSALLRVLIGTMVDRAEAERDVLFPGYTH
LQRAQPIRWSHWILSHAVALTRDSERLLEVQKRINVLPLGSGAIAGNPLGVDRELLRAELNFGAITLNSMDATSERDFVA
EFLFWASLCMTHLSRMAEDLILYGTKEFSFVQLSDAYSTGSSLMPQKKNPDSLELIRSKAGRVFGRCAGLLMTLKGLPST
YNKDLQEDKEAVFEVSDTMIAVLQVATGVISTLQIHRENMKQALSPDMLATDLAYYLVRKGMPFRQAHEASGKAVFMAET
KGVALNLLSLQELQTISPLFSGDVSHVWDYSHSVEQYSALGGTAKSSVEWQIRQVRALLQAQEP

>sp|A2AGL3|RYR3_MOUSE Ryanodine receptor 3 OS=Mus musculus GN=Ryr3 PE=1 SV=1 
MAEAGEGGEDEIQFLRTEDEVVLQCIANIHKEQRKFCLAAEGLGNRLCFLEPTSEAKYIPPDLCVCNFVLEQSLSVRALQ
EMLANTVENGGEGAAQGGGHRTLLYGHAILLRHSFSGMYLTCLTTSRSQTDKLAFDVGLREHATGEACWWTIHPASKQRS
EGEKVRIGDDLILVSVSSERYLHLSISNGSIQVDASFMQTLWNVHPTCSGSSIEEGYLLGGHVVRLFHGHDECLTIPSTD
QNDSQHRRVFYEAGGAGTRARSLWRVEPLRISWSGSNIRWGQAFRLRHLTTGHYLALTEDQGLLLQDRGKSDTKSTAFSF
RASKEIKEKLDSSHKRDMEGMGVPEIKYGDSVCFVQHVASGLWVTYKAQDAKTSRLGPLKRKVILHQEGHMDDGLTLQRC
QQEESQAARIIRNTTALFSQFVSGNNRTTAPVALPTEEVLQTLQDLIAYFQPPEDEMQHEDKQNKLRSLKNRQNLFKEEG
MLALVLNCIDRLNIYNSVAHFAGIVREESGMAWKEILNLLYKLLAALIRGNRNNCAQFSNNLDWLISKLDRLESSSGILE
VLHCILIESPEALNLIAEGHIKSIISLLDKHGRNHKVLDVLCSLCLCNGVAVRANQNLICDNLLPRRNLLLQTRLINDVT
SIRPNIFLGVAEGSPQYKKWYFELIIDQVEPFLTAEPTHLRVGWASSSGYAPYPGGGEGWGGNGVGDDLYSYGFDGLHLW
SGRIPRAVASINQHLLKSDDVVSCCLDLGVPSISFRINGQPVQGMFENFNTDGLFFPVMSFSAGVKVRFLMGGRHGEFKF
LPPSGYAPCYEALLPKEKMRLEPVKEYKRDADGVRDLLGTTQFLSQASFIPCPIDTSQVVLPLHLEKIRDRLAENIHELW
GMNKIELGWTYGKVRDDNKRQHPCLVEFSKLPETEKNYNLQMSTETLKTLLALGCHIAHVNPAAEEDLKKVKLPKNYMMS
NGYKPAPLDLSDVKLLPPQEILVDKLAENAHNVWAKDRIKQGWTYGIQQDLKNKRNPRLVPYALLDERTKKSNRDSLREA
VRTFVGYGYNIEPSDQELADPTVEKVSIDKIRFFRVERSYAVKSGKWYFEFEVVTGGDMRVGWARPGCRPDIELGADDQA
FVFEGSRGQRWHQGSGYFGRTWQPGDVVGCMINLDDASMVFTLNGELLITNKGSELAFADYEIENGFVPICSLGLSQIGR
MNLGTDASTFKFYTMCGLQEGFEPFAVNMNRDVAVWFSKRLPTFVNVPKDHPHIEVVRIDGTMDSPPCLKVTHKTFGTQN
SNANMIYCRLSMPVECHSSFSHSPCLDSEAFQKRKQMQEILSHTTTQCYYAIRIFAGQDPSCVWVGWVTPDYHLYSEKFD
LNKNCTVTVTLGDERGRVHESVKRSNCYMVWGGDIVASSQRSSRSNVDLEIGCLLDLAMGMLSFSANGKELGTCYQVEPN
TKVFPAVFLQPTSTSLFQFELGKLKNAMPLSAAIFKSEEKNPTPQCPPRLDVQTIQPVLWSRMPSSFLKVETERVSERHG
WVVQCLEPLQMMALHIPEENRCVDILELCEQEDLMQFHYHTLRLYSAVCALGNSRVASALCSHVDLSQLFYAIDNKYLPG
LLRSGFYDLLISIHLANAKERKLMMKNEYIIPITSATRNIRLYPDESKRHGLPGVGLRTCLKPGFRFSTPCFVVTSEDHQ
KQSPEIPLQILKTKALSMLTEAVHCSGAHIRDPVGGSVEFQFVPVLKLIGTLLVMGVFDDDDVRQILLLIDPSVFGEHSG
ETEEGVEKEVTHAEEKAVEAGEKACKEAPVKGLLQTRLPESVKLQMCELLSYLCDCELQHRVEAIVAFGDIYVSKLQANQ
KFRYNELMQALNMSAALTARKTREFRSPPQEQINMLLNFHLGENCPCPEEIREELYDFHEDLLVHCGVPLEEEEEEEEDT
SWTGKLCALVYKIKGPPKPEKEQPTEEEKPYPTTLKELVSQTMIRWAQENQIQDAELVRMMFNLLRRQYDSIGELLQALR
KTYTISQASVNDTINLLAALGQIRSLLSVRMGREEELLMINGLGDIMNNKVFYQHPNLMRVLGMHETVMEVMVNVLGTEK
SQIAFPKMVASCCRFLCYFCRISRQNQKAMFEHLSYLLENSSVGLASPSMRGSTPLDVAASSVMDNNELALGLEEPDLEK
VVTYLAGCGLQSCPMLLARGYPDVGWNPIEGERYLSFLRFAVFVNSESVEENASVVVKLLIRRPECFGPALRGEGGNGLL
AAMQGAIKISENPALDLPSQGYKTEVTQDDGEEEEIVHMGNAIMSFYSALIDLLGRCAPEMHLIQTGKGEAIRIRSILRS
LVPTEDLVGIISIPLKLPSLNKDGSVSEPDMAANFCPDHKAPMVLFLDRVYGIKDQTFLLHLLEVGFLPDLRASASLDTV
SLSTTEAALALNRYLCSAVLPLLTRCAPLFSGTEHCTSLIDSTLQTIYRLSKGRSLTKAQRDTIEECLLAICNHLRPSML
QQLLRRLVFDVPQLSEYCKMPLKLLTNHYEQCWKYYCLPSGWGSYGLAVEEELHLTEKLFWGIFDSLSHKKYDLDLFRMA
LPCLSAIAGALPPDYLDTRITATLEKQVSVDADGNFDPKPINTMNFSLPEKLEYIVTKYAEHSHDKWACDKSHSGWKYGI
SLDENVKTHPLIRPFKTLTEKEKEIYRWPARESLKTMLAVGWTVERTKEGEALVQQRENEKLRCVSQTNQGNSYSPAPLD
LSNVVLSRELQGMVEVVAENYHNIWAKKKKLELESKGGGSHPLLVPYDTLTAKEKFRDREKAQDLFKFLQVNGILVSRGM
KDLELDASSMEKRFAYKFLKKILKYVDAAQEFIAHLEAIVSSGKTEKSPHDQEIKFFAKVLLPLVDQYFTNHRLYFLSSP
LKPLSSSGYASHKEKEMVASLFCKLAALVRHRISLFGSDSTTMVSCLHILAQTLDTRTVMKSGSELVKAGLRAFFENAAE
DLEKTSENLKLGKFTHSRTQIKGVSQNINYTTVALLPILTSIFEHIAQHQFGVDLLLSDVQVSCYHILCSLYSLGTGKNI
YVERQRPALGECLASLAAAIPVAFLEPSLNRHNPLSVFNTKTPRERSILGMPDKVEDMCPDIPQLEGLMKEINDLAESGA
RYTEMPHVIEVILPMLCNYLSYWWERGPENLPPSTGPCCTKVTSEHLSLILGNILKIINNNLGIDEASWMKRIAVYAQPI
ISKARPDLLRSHFIPTLEKLKKKAVKTVQEEEQLKTDGKGDTQEAELLILDEFAVLCRDLYAFYPMLIRYVDNNRSNWLK
SPDPDSDQLFRMVAEVFILWCKSHNFKREEQNFVIQNEINNLAFLTGDSKSKMSKSGGQDQERKKTKRRGDLYSIQTSLI
VAALKKMLPIGLNMCTPGDQELISLAKSRYSCRDTDEEVKEHLRNNLHLQEKSDDPAVKWQLNLYKDVLRNDEPSNPEKT
VERVQSISAALFHLEQVEQPLRSKKAVWHKLLSKQRKRAVVACFRMAPLYNLPRHRSINLFLHGYQRFWIETEAHFFEEK
LVQDLAKSPRVEDEEEEETERQPDPLHQIILHFSRNALTERSKLEDDPLYTSYSSMMAKSCQSGEDEEEEEDKEKTFEEK
EMEKQKTLYQQARLHERGAAEMVLQMISASKGEMSPMVVETLKLGIAILNGGNAGVQQKMLDYLKEKKDAGFFQSLSGLM
QSCSVLDLNAFERQNKAEGLGMVTEEGTLIVRERGEKVLQNDEFTQDLFRFLQLLCEGHNSDFQNFLRTQMGNTTTVNII
ISTVDYLLRLQESISDFYWYYSGKDIIDESGQHNFSKALAVTKQIFNSLTEYIQGPCIGNQQSLAHSRLWDAVVGFLHVF
ANMQMKLSQDSSQIELLKELLDLLQDMVVMLLSLLEGNVVNGTIGKQMVDTLVESSTNVEMILKFFDMFLKLKDLTSSDT
FKEYDPDGKGIISRKEFQKAMEGLKQYTQSEIDFLLSCTEADENDMFNYVDFVERFHEPAKDIGFNVAVLLTNLSEHMPN
DSRLKSLLDPAESVLNYFEPYLGRIEIMGGAKKIERVYFEISESSRTQWEKPQVKESKRQFIFDVVNEGGEQEKMELFVN
FCEDTIFEMQLASQISESDSTDRPEEEEEEDEDSAYSIETEGEEEEKSFESASAFTMACVSVKRNVTKFLKRATLKNLRK
QYRNVKKMSAKELVKVFFSFFWMLFVGLFQLLFTIFGGIFQILWNTVFGGGLVEGAKNIRVTKILGDMPDPTQFGIHDDV
IETDRAEVTEPGVTTELVHFVKGEAGDTDIMSDLFGIHSKKEGGLKQGPEVGLGDLSEIIGKDEPPTLESTVRKKRKAQA
AEMKAVHEAEGKAESEKADMEDREKEDKIKEEGQTDYLWADVTVKKTRRRGQKAEKPEAFMANFFKGLEIYQTKLLHYLA
RNFYNLRFLALFVAFAINFILLFYKVTEEPLEEETEDVANLWNSFNDDDEEEAMVFFVLQESTGYMAPTLRALAIVHTII
SLVCVVGYYCLKVPLVVFKREKEIARKLEFDGLYITEQPSEDDIKGQWDRLVINTPSFPNNYWDKFVKRKVINKYGDLYG
AERIAELLGLDKNALDFSPVEEAKAEAASLVSWLSSIDMKYHIWKLGVVFTDNSFLYLAWYTTMSVLGHYNNFFFAAHLL
DIAMGFKTLRTILSSVTHNGKQLVLTVGLLAVVVYLYTVVAFNFFRKFYNKSEDDDEPDMKCDDMMTCYLFHMYVGVRAG
GGIGDEIEDPAGDPYEMYRIVFDITFFFFVIVILLAIIQGLIIDAFGELRDQQEQVREDMETKCFICGIGNDYFDTTPHG
FETHTLQEHNLANYLFFLMYLINKDETEHTGQESYVWKMYQERCWDFFPAGDCFRKQYEDQLG

>sp|Q8K4G1|LTBP4_MOUSE Latent-transforming growth factor beta-binding protein 4 OS=Mus musculus GN=Ltbp4 PE=1 SV=2 
MRRPGLGGPCPLLLLLLLPAATSASGSSPSPSPSPIEKAVVPSHQAGVAACHCCLDQTPKSSRCTRASCRVRNCPPAKCT
GLEGCLTPTPSVPSPSRSPVEKSQVSLNWQPLTLQEARALLRQRRPRGPWARALLKRRPPHRAPAGQARVLCPLICHNGG
VCVKPDRCLCPPDFAGKFCQLHSSGARPPAPAMPGLTRSVYTMPLANHRDDEHGVASMVSVHVEHPQEASVVVHQVERVS
GPWEEANPEALARAEAAARAEAAAPYTVLAQSAPREDGYSDASGFGYCFRELRGSECASPLPGLRTQEVCCRGEGLAWGV
HDCHPCAEHLRNSNQVSGPNGPCPPGFERVNGSCVDVDECATGGRCQHGECANTRGGYTCVCPDGFLLDSSRSSCISQHV
ISEAKGPCYRVLHDGGCSLPILRNITKQICCCSRVGKAWGRGCQLCPPYGSEGFREICPAGPGYHYSASDLRYNTRPLNQ
DPPRVTFNQPRVPPATPRPPTGFLPTRRPEPRPDPGPQPEPRPRPEPRPRPESRPRPEPRPRPEPRPQPESQPRPESRPR
PESQPWPEFPLPSIPAWTGPEIPESGPSSSMCQRNPQVCGPGRCVPRPSGYTCACDPGFRLGPQGTRCIDIDECRRVPTP
CAPGRCENTPGSFRCVCGTGFQAGPRATECLDVDECRRVPPPCDRGRCENTPGSFLCVCPAGYQAAPHGASCQDVDECTQ
SPGLCGRGVCENLPGSFRCVCPAGFRGSACEEDVDECAQQPPPCGPGRCDNTAGSFHCACPAGFRSRGPGAPCQDVDECS
RSPSPCAYGRCENTEGSFKCVCPTGFQPNAAGSECEDVDECENRLACPGQECVNSPGSFQCRACPVGHHLHRGRCTDVDE
CSSGTPCGLHGQCTNTKGSFHCSCSTGYRAPSGQPGPCADINECLEGDFCFPHGECLNTDGSFTCTCAPGYRPGPRGASC
LDVDECSEEDLCQSGICTNTDGSFECICPPGHRAGPDLASCLDIDECRERGPALCGSQRCENSPGSYRCVRDCDPGYHPG
PEGTCDDIDECREYGSAICGAQRCENTPGSYRCTPACDPGYQPTPGGGCQDVDECRNRSFCGAHAMCQNLPGSFQCVCDQ
GYEGARDGRHCVDVNECETLQGVCGSALCENVEGSFLCVCPNSPEEFDPMTGRCVPPRAPAGTFPGSQPQAPASPSLPAR
PPAPPPPRRPSPPRQGPVSSGRRECYFDTAAPDACDNILARNVTWQECCCTVGEGWGSGCRIQQCPGTETAEYQSLCPHG
RGYLVPSGDLSARRDVDECQLFQDQVCKSGVCVNTAPGYSCYCSNGFYYHAHRLECVDNDECADEEPACEGGRCVNTVGS
YHCTCEPPLVLDGSRRRCVSNESQSLDDNLGVCWQEVGPDLVCSRPRLDRQATYTECCCLYGEAWGMDCALCPAQDSDDF
EALCNVLRPPAYGPPRPGGFGIPYEYGPDIGPPYQSLPYGPDLYPPPVLPYDPYPPPPGPFARREAPYGAPPFDMPDFED
DGGPYGESETPDPPSRGTGWPYRSRDTRGSFPEPEESSERGSYTGALSEPYEGLEAEECGILDGCPHGRCVRVPEGFTCD
CFDGYRLDITRMSCVDVNECDEAEATSPLCVNARCVNTDGSFRCICRPGFAPTHQPHHCAPARPRA

>sp|Q8R307|VPS18_MOUSE Vacuolar protein sorting-associated protein 18 homolog OS=Mus musculus GN=Vps18 PE=1 SV=2 
MASILDEYEDSLSRSAVLQTGCPSVGIPHSGYVSAHLEKEVPIFTKQRVDFTPSERITSLVVSCNQLCMSLGKDTLLRID
LGKASEPNRVELGRKDDAKVHKMFLDHTGSHLLVALSSTEVLYMNRNGQKARPLARWKGQLVESVGWNKAMGNESSTGPI
LVGTAQGQIFEAELSASEGGLFGPAPDLYFRPLYVLNEEGGPAPVCSLEAERGPDGRGFVIATTRQRLFQFIGRAVEDTE
AQGFAGLFAAYTDHPPPFREFPSNLGYSELAFYTPKLRSAPRAFAWMMGDGVLYGSLDCGRPDSLLSEERVWEYPAGVGP
GANPPLAIVLTQFHFLLLLADRVEAVCTLTGQVVLRDHFLEKFGPLRHMVKDSSTGHLWAYTERAVFRYHVQREARDVWR
TYLDMNRFDLAKEYCRERPDCLDTVLAREADFCFRQHRYLESARCYALTQSYFEEIALKFLEARQEEALAEFLQRKLAGL
KPTERTQATLLTTWLTELYLSRLGALQGDPDALTLYRDTRECFRTFLSSPRHKEWLFASRASIHELLASHGDTEHMVYFA
VIMQDYERVVAYHCQHEAYEEALAVLARHRDPQLFYKFSPILIRHIPRQLVDAWIEMGSRLDARQLIPALVNYSQGGEAQ
QVSQAIRYMEFCVNVLGETEQAIHNYLLSLYARGQPASLLAYLEQAGASPHRVHYDLKYALRLCAEHGHHRACVHVYKVL
ELYEEAVDLALQVDVDLAKQCADLPEEDEELRKKLWLKIARHVVQEEEDVQTAMACLASCPLLKIEDVLPFFPDFVTIDH
FKEAICSSLKAYNHHIQELQREMEEATASAQRIRRDLQELRGRYGTVEPQDKCSTCDFPLLNRPFYLFLCGHMFHADCLL
QAVRPGLPAYKQARLEELQRKLGAAPPPTKGSVKAKEAEAGAAAVGPSREQLKADLDELVAAECVYCGELMIRSIDRPFI
DPQRYEEEHLSWL

>sp|Q9EPW9|TLR6_MOUSE Toll-like receptor 6 OS=Mus musculus GN=Tlr6 PE=1 SV=2 
MSQDRKPIVGSFHFVCALALIVGSMTPFSNELESMVDYSNRNLTHVPKDLPPRTKALSLSQNSISELRMPDISFLSELRV
LRLSHNRIRSLDFHVFLFNQDLEYLDVSHNRLQNISCCPMASLRHLDLSFNDFDVLPVCKEFGNLTKLTFLGLSAAKFRQ
LDLLPVAHLHLSCILLDLVSYHIKGGETESLQIPNTTVLHLVFHPNSLFSVQVNMSVNALGHLQLSNIKLNDENCQRLMT
FLSELTRGPTLLNVTLQHIETTWKCSVKLFQFFWPRPVEYLNIYNLTITERIDREEFTYSETALKSLMIEHVKNQVFLFS
KEALYSVFAEMNIKMLSISDTPFIHMVCPPSPSSFTFLNFTQNVFTDSVFQGCSTLKRLQTLILQRNGLKNFFKVALMTK
NMSSLETLDVSLNSLNSHAYDRTCAWAESILVLNLSSNMLTGSVFRCLPPKVKVLDLHNNRIMSIPKDVTHLQALQELNV
ASNSLTDLPGCGAFSSLSVLVIDHNSVSHPSEDFFQSCQNIRSLTAGNNPFQCTCELRDFVKNIGWVAREVVEGWPDSYR
CDYPESSKGTALRDFHMSPLSCDTVLLTVTIGATMLVLAVTGAFLCLYFDLPWYVRMLCQWTQTRHRARHIPLEELQRNL
QFHAFVSYSEHDSAWVKNELLPNLEKDDIRVCLHERNFVPGKSIVENIINFIEKSYKAIFVLSPHFIQSEWCHYELYFAH
HNLFHEGSDNLILILLEPILQNNIPSRYHKLRALMAQRTYLEWPTEKGKRGLFWANLRASFIMKLALVNEDDVKT

>sp|Q91X21|K2013_MOUSE Uncharacterized protein KIAA2013 OS=Mus musculus GN=Kiaa2013 PE=1 SV=1 
MWLQQRLKGLPGLLSSSWARRLLCLLGLLVLLLWFASSGARRAAGGLHLPSWARSEPGAAEPSACLEAATRAWRGLRDRG
EAVPLGPGVPALVANGFLALDASNNRLWVTPGEREPAVTPDFVPFVQLRPLNVVAEAGEAVLLLREGLLRRVRCLQLGTP
GSGPAAGVPGPASASGLSAGSGRDCVLLQEDFLAHRGRPHVYLQRIQLNNPTERVAALQTVGPTAGPVPKSFTSTLEKVG
DHQFLLYSGRSTPLPSGLVHLVVVTSKKLVNRLQVAPKTQLDETVLWVVHISGPIHPQVLKSKGAKELKALQDLARKEML
ELLEMPASELLQDHQYLWAQLFSPGVEMKRITDAHTPSGLTVNLTLYYMLSCSPAPLLSPSLSHREREQMEATLNYEDHC
FSGHATMHAENLWPGQLSSVQQILQLADLWKLTLQKRGCKGLVKVGAPGILQGMVLSFGGLQFTENHLQFQADPEVLHNS
YALHGIRYKNDHINLAVLVDAEGKPYLHVSLESRGQPVKIYACEAGCLHDPVELTSEPGGHTFSVMVTQPITPLLYISTD
LTHLQDLRHTLHLKAILAHDEHMAQQDPGLPFLFWFSVASLITLFHLFLFKLIYNEYCGPGAKPLFRSKEDPSV

>sp|Q8VEE4|RFA1_MOUSE Replication protein A 70 kDa DNA-binding subunit OS=Mus musculus GN=Rpa1 PE=1 SV=1 
MVGHLSEGAIEVMIQQENTSIKPILQVINIRPISTGNRSPRYRLLMSDGLNTLSSFMLATQLNTLVEGGQLASNCVCQVH
KFIVNTLKDGRKVVVLMDLEVMKSAEDVGLKIGNPVPYNEGYGQQQQQQQQQQQQAVPSPASAATPPASKPQPQNGSLGM
GSTAAKAYGASKPFGKPAGTGLLQPSGGTQSKVVPIASLTPYQSKWTICARVTNKSQIRTWSNSRGEGKLFSLELVDESG
EIRATAFNEQVDKFFPLIEVNKVYYFSKGALKIANKQFSAVKNDYEMTFNNETSVLPCEDGHHLPTVQFDFTGIGDLESK
AKDALVDIIGICKSYEDSIKITVKSNNREVAKRNIYLMDMSGKVVTTTLWGEDADKFDGSRQPVMAIKGARVSDFGGRSL
SVLSSSTVIVNPDIPEAYKLRGWFDSEGQALDGVSISDHRSGGAGGGNTNWKTLHEAKSENLGQGDKADYFSTVAAVVFL
RKENCMYQACPTQDCNKKVIDQQNGLYRCEKCDREFPNFKYRMILSANIADFQENQWVTCFQESAEAILGQNTMYLGELK
EKNEQAFEEVFQNANFRSFTFRIRVKLETYNDESRIKATVMDVKPVDFRDYGRRLIANIRKNM

>sp|Q9JKZ2|SC5A3_MOUSE Sodium/myo-inositol cotransporter OS=Mus musculus GN=Slc5a3 PE=1 SV=2 
MRAVLEAADIAVVALYFILVMCIGFFAMWKSNRSTVSGYFLAGRSMTWVAIGASLFVSNIGSEHFIGLAGSGAASGFAVG
AWEFNALLLLQLLGWVFIPIYIRSGVYTMPEYLSKRFGGHRIQVYFAALSLLLYIFTKLSVDLYSGALFIQESLGWNLYV
SVILLIGMTALLTVTGGLVAVIYTDTLQALLMIIGALTLMVISMVKIGGFEEVKRRYMLASPDVASILLKYNLSNTNACM
VHPKANALKMLRDPTDEDVPWPGFILGQTPASVWYWCADQVIVQRVLAAKNIAHAKGSTLMAGFLKLLPMFIIVVPGMIS
RIVFADEIACINPEHCMQVCGSRAGCSNIAYPRLVMTLVPVGLRGLMMAVMIAALMSDLDSIFNSASTIFTLDVYKLIRK
SASSRELMIVGRIFVAFMVVISIAWVPIIVEMQGGQMYLYIQEVADYLTPPVAALFLLAIFWKRCNEQGAFYGGMAGFVL
GAVRLILAFTYRAPECDQPDNRPGFIKDIHYMYVATALFWITGLITVIVSLLTPPPTKDQIRTTTFWSKKTLVTKESCSQ
KDEPYKMQEKSILQCSENSEVISHTIPNGKSEDSIKGLQPEDVNLLVTCREEGNPVASMGHSEAETPVDAYSNGQAALMG
EREREKETENRSRYWKFIDWFCGFKSKSLSKRSLRDLMDEEAVCLQMLEETPQVKVILNIGLFAVCSLGIFMFVYFSL

>sp|Q61003|CD6_MOUSE T-cell differentiation antigen CD6 OS=Mus musculus GN=Cd6 PE=1 SV=2 
MWLFLGIAGLLTAVLSGLPSPAPSGQHKNGTIPNMTLDLEERLGIRLVNGSSRCSGSVKVLLESWEPVCAAHWNRAATEA
VCKALNCGDSGKVTYLMPPTSELPPGATSGNTSSAGNTTWARAPTERCRGANWQFCKVQDQECSSDRRLVWVTCAENQAV
RLVDGSSRCAGRVEMLEHGEWGTVCDDTWDLQDAHVVCKQLKCGWAVKALAGLHFTPGQGPIHRDQVNCSGTEAYLWDCP
GRPGDQYCGHKEDAGVVCSEHQSWRLTGGIDSCEGQVEVYFRGVWSTVCDSEWYPSEAKVLCRSLGCGSAVARPRGLPHS
LDGRMYYSCKGQEPALSTCSWRFNNSNLCSQSRAARVVCSGSQRHLNLSTSEVPSRVPVTIESSVPVSVKDKDSQGLTLL
ILCIVLGILLLVSTIFIVILLLRAKGQYALPASVNHQQLSTANQAGINNYHPVPITIAKEAPMLFIQPRVPADSDSSSDS
DYEHYDFSSQPPVALTTFYNSQRHRVTEEEAQQNRFQMPPLEEGLEELHVSHIPAADPRPCVADVPSRGSQYHVRNNSDS
STSSEEGYCNDPSSKPPPWNSQAFYSEKSPLTEQPPNLELAGSPAVFSGPSADDSSSTSSGEWYQNFQPPPQHPPAEQFE
CPGPPGPQTDSIDDDEEDYDDIGAA

>sp|P46660|AINX_MOUSE Alpha-internexin OS=Mus musculus GN=Ina PE=1 SV=3 
MSFGSEHYLCSASSYRKVFGDSSRLSARLSGPGGSGSFRSQSLSRSNVASTAACSSASSLGLGLAYRRLPASDGLDLSQA
AARTNEYKIIRTNEKEQLQGLNDRFAVFIEKVHQLETQNRALEAELAALRQRHAEPSRVGELFQRELRELRAQLEEASSA
RAQALLERDGLAEEVQRLRARCEEESRGREGAERALKAQQRDVDGATLARLDLEKKVESLLDELAFVRQVHDEEVAELLA
TLQASSQAAAEVDVAVAKPDLTSALREIRAQYESLAAKNLQSAEEWYKSKFANLNEQAARSTEAIRASREEIHEYRRQLQ
ARTIEIEGLRGANESLERQILELEERHSAEVAGYQDSIGQLESDLRNTKSEMARHLREYQDLLNVKMALDIEIAAYRKLL
EGEETRFSTGGLSISGLNPLPNPSYLLPPRILSSTASKVSSAGLSLKKEEEEEEEEASKEVSKKTSKVGEGFEETLGEAV
ISTKKTGKSATEESTSSSQKM

>tr|D3YU17|D3YU17_MOUSE Nicalin OS=Mus musculus GN=Ncln PE=1 SV=1 
MLEEAGEVLENVLKASCLPLGFIVFLPAVLLLVAPPLPAADAAHEFTVYRMQQYDLQGQPYGTRNAVLNTEARTVDADVL
SRRCVLMRLLDFSYEHYQKALRQSAGAVVIILPRAMAAVPQDVVRQFMEIEPEMLAMETVVPVYFAVEDEALLSIYEQTQ
AASASQGSASAAEVLLHTATANGFQMVTSGAQSQAVSDWLITSVEGRLTGLGGEDLPTIVIVAHYDAFGVAPWLSLGADS
NGSGISVLLELARLFSRLYTYKRTHAAYNLLFFASGGGKFNYQGTKRWLEDSLDHTDSSLLQDNVAFVLCLDTVGRGSHL
RLHVSKPPREGTLQHAFLRELETVAAHQFPDVSFSMVHKKINLADDVLAWEHERFAIRRLPAFTLSHLESHRAGPRSSIM
DVRSRVDSKTLTRNTRIIAEALTRVIYNLTEKGTPPDMPVFTEQMVQEEQIDSVMDWLTNQPRAAQLLDKDGTFLSTLEH
FLSRYLKDVRQHHVKADKRDPEFVFYDQLKQVMNAYRVKPAIFDLLLALCIGAYLGMAYTAVQHFHVLYKTVQRLLLKAK
AQ

>sp|A2AAE1-2|K1109_MOUSE Isoform 2 of Uncharacterized protein KIAA1109 OS=Mus musculus GN=Kiaa1109 
MDQRKNDSIVPSITQLEDFLTEHNSNVVWLLVATILSCGWIIYLTYYNSRNVGLILTLVLNRLYKHGYIHIGSFSFSVLS
GKVMVREIYYITEDMSIRIQDGFIIFRWWKMYNPKQKQHDPKAETRLYITVNDFEFHVYNRSDLYGRLQELFGLEPTIIP
PKKDDDKTRENGRTRTQSKIERVKVKTESQDPTSSWRSLIPVIKVNVSTGRLAFGNHYQPQTLCINFDDAFLTYTTKPPS
SHLDQFMHIVKGKLENVRVMLVPSPRYVGLQNDEPPRLMGEGFVVLQSNDVDLYYYMDEPGLVPEETEESTEGDISSEDC
KLQDLPPCWGLDIVCGKGTDFNYGPWADRQRDCLWKFFFPPDYQVLKVSEIAQPGRPRQILAFELRMNIITDATIDLLFT
KNRETNAVHVNVGAGSYLEINIPMTVDENGYTPAIKGQLLHVDATTSMQYRTLLEAEMLAFHINASYPRIWNMPQTWQCE
LEVYKATYHFIFAQKNFFTDLIQDWSSDNAPDIFSFVPYTWNFKIMFHQFEMIWAANQHNWIDCSTKQQENVYLAACGET
LNIDFSLPFTDFVPATCNTRFSLRGEDVDLHLFLPDCHPSKYSLFMLVKNCHPNKMVPETGIPAECQSGQKTVKPKWRNV
TQEKAGWVECWTVPSVMLTIDYTWHPIYPQKADEQLKQSLSEMEETMLSVLRPAQKTSERVVSSPSMSPRPPVDPSELPP
DKLHVEMELSPDSQITLYGPLLNAFLCIKENYFGEDDMYMDFEEVISSPVLSLSTSSSSGWTAVGMDNDKRENESSAKSI
HPLALRPWDITVLVNLYKVHGRLPVHGTTDGPECPTAFLERLCFEMKKGFRETMLQLVLSPLNVFVSDNYQQRPPVDEVL
REGHINLSGLQLRAHAMFSAEGLPLGSDSLEYAWLIDVQAGSLTAKVTAPQLACLLEWGQTFVFHVVCREYELERPKSVI
VCQHGIDRRFCESKLSCIPGPCPTSDDLKYTMTRLAIDGSDIYIVEHGCATNIKMGAVRIANCNLHNQSVGEGISAAIQD
FQVRQYIEQLNNCRIGLQPAVLRRAYWLEAGSANLGLITVDIALAADHHSKHEAQRHFLETHDARTKRLWFLWPDDTLKN
KRCRNKCGCLGGCRFFGGTVTGLDFFKLEELTPSSSSAFSSTSAESDMYYGQSLLQPGEWIITKEIPKTVDGNVNSMKRK
EWENKSVGIEGERKTQHLSLQVPLRSHSSSSSSEENSSSSAAQPLLAGEKESPSSAADDHSVQKDLLHSARRDDGQASVP
TEISGTSPVSPNTQDKSVGQSPLRSPLKRQASVCSTRLGSTKSLTAAFYGDKQPVTVGVQFSSDVSRSDENVLDSPKQRR
SFGSFPYTPSADSNSFHQYRSMDSSMSMADSEAYFSAAEEFEPISSDEGPGTYPGRKKKKKQMQQIDYSRGSIYHSVEGP
LAVHGEGITDPRTLPFKTHPSQASFVSALGGEDEVIEHVYIVEGEKRGESEQVTSQQPVMSCYHTYLTQFQVINWSVKHP
TNKRTSKSSLHRPLDLDTPTSEESSSSFEQLCVPTFKVIKQGLTANSLLDRGMQLSGSTSNTPYTPLDKKIVDTTDDETL
TEEWTLDQPVAQTKTTAIVEVKGTVDVVLTPLVAEALDRYIEAMVHRVSTRHPAAIVDDLHTKVLREAVQNSKTTFSENL
SPKQDIRGTKTEHPMIGTTNQGQIQTNVTTKQDNVTIKGLQANVSIPKVNLCLLQASVEESPATVPSRSVTHVSLVALCF
DRIATQVRMNRGVVEETANNVDAGKTSNFDRYVHASKMQPQSSGSLRSNAGAEKGKEIAAKLNIHRVHGQLRGLDTTDIG
TCAITAIPFEKSKVLFTLEELDEFTFVDETDQQAIPDVTRIGPSQEKWGWIMFECGLENLTIKGGRQSGAVLYNSFGIMG
KNSVTERGGVLTSNNSSDSPTGSGYNTDVSDDNLPCDRTSPSSDINGNSVSDEQDEGVESDDLKKDLPLMPPPPDSCSMK
LTIKEIWFSFAAPTNVRSPAHAFSRQLNLLSTATPAVGAWLVPIDQLKSSLNKLETEGTLRICAVMGCIMTEALENKSVH
FPLRSKYNRLTKVARFLQENPSCLLCNILHHYLHQANYSIIDDATMSDGLPALVTLKKGLVALARQWMKFIVVTPAFKGV
SLHRPAQPLKPPATVDQEHEEGLGLDNGGGLQSDTSADGAEFEFDAATVSEHTMLLEGTANRPPPGSSGPVTGAEIMRKL
SKTHTHSDSALKIKGIHPYHSLSYTSGDTATDSPVHVGRAGMPVKESPRKESLLSYLTGSFPSLHNLLEGTPQRSSAAVK
SSSLTRTGNTVATDMLSEHPLLSEPSSVSFYNWMSNAVGNRGSVVQESPVTKSGHNSLPTGVAPNLPTIPSASDFNTVLS
SDQNTLDGTHSQHSTSQDDVAGVEEANQGFPAVQLADAQVVFKPLLSHTGIQSQDTMPLCYRMYFGEHLSFSGTLDCLRA
DIVDSDTAKDRKGKRARRQGHVNLPPLEFKPALMLETFSISAVVMEKSVCTPQNSTSALSFHDLNKRYYNTFHCNFTISC
QSISQHVDMALVRLIHQFSTMIDDIKATQTDIKLSRYTAGSASPTPTFKTRKHRDFRSSDFSRSSRGSLNGGNRVNNAKN
KRANNENNKKESRNKNSLGRSERRTSKVSRKGSKDVVDHMTIHMDDSDSITVSEQSEPSAECWQNMYKLLNFYSLISDPT
GILEKSSETFGPAGVRSPTEPTCRVVFENEQDNNSLTKTQRKRSLVTSEPQHVTLIVFGIGMVNRTHLEADIGGLTMESE
LKRIHGSFTLKEKMKDVLHQKMTETCATAHIGGVNIVLLEGITPNIQLEDFPTSPTSTAKQEFLTVVKCSIAKSQALYSA
QRGLKTNNAAVFKVGAISINIPQHPATLHSMMVRSSHQLSKQISDLIRQPSTAPQPMKEDIATPLPSEKTPTSVNQTPIE
TNEFPQLPEGLEKKPIVLKFSAMLDGIAIGAALLPSLKAEYKMGRMRSHGMTGAQTRFTFELPNHRLRFTSKVSATDMST
IPPSASLNLPPVTMSGKYIMEEHDSYSDQVWSIDELPSKQGYYLQGNYLRCVAEVGSFEHNLTTDLLNHLVFVQKVFMKE
VNEVIQKVSGGEQPIPLWNEHDGTTDGDKPKILLYSLNLQFKGIQVTATTPSMRAVRFETGLIELELSNRLQTKASPGSS
SYLKLFGKCQVDLNLALGQIVKHQVYEEAGSDFHQVAYFKTRIGLRNALREEISGSSDREAVLITLNRPIVYAQPVAFDR
AVLFWLNYKAAYDNWNEQRMALHKDIHMATKEVVDMLPGIQQTSAQAFGTLFLQLTVNDLGICLPITNTAQSNHTGDLDT
GSALVLTIESTLITACSSESLVSKGHFKNFCIRFADGFETSWDDWKPEIRGDLVMNACVVPDGTYEVCSRTTGQAAAESS
SAGTWTLNVLWKMCGIDVHMDPNIGKRLNALGNTLTTLTGEEDIDDIADLNSVNIADLSDEDEVDTMSPTIHTEAVDYRR
QGTSSSQPGELRGRKIMKRLVDIRELNEQAKVIDDLKKLGASEGTINQEIQRYQQLESVAVNDIRRDVRKKLRRSSMRAA
SLKDKWGLGYKPSYSRSKSISASGRPPLKRMERASSRIGETDELPEIRVDAASPGPRVTFNIQDTLKNTVWGSSPQSRSP
GEGYFQFPEETELDLLSVTIEGPSHYSSNSEGSCSVFSSPKTTGGFSPSVPFQSEDGRRDDSLSSTSEDSEKDEKDEDRE
RERFYIYRKPSHTSRKKATGFAAVHQLLTERWPTTPVNRSLSGTATERNIDFELDIRVEIDSGKCVLHPTTLLQEHDDIS
LRRSYDRSSRSLDQDSPSKKKKFQTNYASTTHLMTGKKVPSSLQTKPSDLETTVFYIPGVDVKLHYNSKTLKTESPNASR
GSSLPRTLSKESKLYGMKDSAASPSPSPLPCTVQSKTNTLLPPQPPPIPSAKGKGSGGVKTAKLYAWVALQSLPEEMVIS
PCLLDFLEKALETIPITPIERNYTAVSSQDEDMGHFDIPDPMEESTTSLVSSSTSAYSSFPVDVVVYVRVQPSQIKFSCL
PVSRVECMLKLPSLDLVFSSNRGELETLGTTYPAETVSPGSNAPQTGAKTSASKAGMPGSSGLGSPLGRSRHSSSQSDLT
GSSSSSSGLSFTACMSDFSLYVFHPYGAGKQKSTVSGLTSGSGGLGNVDEEPTSVTGRKDSLSINLEFVKVSLSRIRRSG
GASFFESQSVSKSTSKMDTTLINISAVCDIGSASFKYDMRRLSEILAFPRAWYRRSIARRLFLGDQTVNLPTSGPGTPDS
IEGVSQHLSPESSRKAYCRTWDQPSQSASFTHMPQSPNVFNEHMTNNTMSPGTAAQSLKSPASIRSRSVSDSSVPRRDSI
SKTSTPVNKSNKAASQQGTPWETLVVFAINLKQLNVQMNMSNVMGNTTWTTSGLKSQGRLSVGSNRDREISMSVGLGRSQ
LDSKGGVVGGTIDVNALEMVAHISEHPNQQPNHKIQITMGSTESRVDYMGSSILMGIFSNADLKLQDEWKVNLYNALDSS
MTDKSEIFVHGDLKWDIFQVMISRSTTPDLIKIGMKLQEFFTQQFDTSKRALSTWGPVPYLPPKTMTNNLEKNSQEQLLD
AAHHRHWPGVLKVVSGCHISLFQVPLPEDGMQFGGSMSLHGNHMTLACFHGPNFRSKSWALFHLEEPNIAFWTEAQKIWE
DGSSDHSTYIVQTLDFHLGHNTMVTKPCGALESPMATITKITRRRHENPPHGVASVKEWFNYVTATRNEELNLLRNVDAN
NTENSTTVKNSSLLSGFRGGSSYNHETETIFALPRMQLEFKSIHVQEPQEPSLQDASLKPKVECSVVTEFTDHICVTMDA
ELIMFLHDLVSAYLKEKEKAIFPPRILSTRPGQKCPLIIHDDSSSDRDREDSITYTTVDWRDFMCNTWHLEPTLRLISWT
GRKIDPVGVDYILQKLGFHHARTTIPKWLQRGVMDPLDKVLSVLIKKLGTALQDEKEKKGKDKEEH

>tr|F6ZNL5|F6ZNL5_MOUSE Protein Pcdh11x OS=Mus musculus GN=Pcdh11x PE=1 SV=1 
MDLLSGTYIFAVLLACVVFQSGAQEKNYTVREEMPENVLIGDLLKDLNLSLIPDKSLTTPMQFKLVYKTGDVPLIRIEEG
TGEIFTTGARIDREKLCAGIVLDARCFYEVEVAVLPDEIFRLVKIRFLIEDINDNAPLFPTTVINISIPENSAINSRYSL
PAAIDPDIGINGVQNYQLIKSQNIFGLDVIETPEGDKMPQLIVQKELDREEKDTYVMKVKVEDGGFPQRSSTAILQVSVA
DTNDNHPIFIEKEIEVSIPENAPIGSSVTQLHATDADIGENARIHFYFSNLVSNIAKRLFHLNTTTGLITVKEPLDREES
PSHKLLVLATDGGSTPARATVLVNVTDINDNVPSIDIRYIVNPTNGTVLLSENAPLNTKIALITVMDKDSEHNGRVTCFT
DHEVPFRLRPVFSNQFLLETAAFLDFESTREYAIKLLAADAGKPPLNQSSMLLIKVKDENDNAPVFTQSFISLSVPENNS
PGAQLTKISATDADSGQNAEISYMLGFDAPPEFNLDQRTGILTAVKKLDREKQEKYYFTVLAQDNGIPPLMSNATVFVTV
LDQNDNSPIFTHNEYNFYVPESLPKHGTVGLITVTDPDYGENSAVTLSILDVNDQFTIDPQSGVIRPNISFDRERQESYT
FYVKAEDGGRVSRSSTARVTINVVDVNDNKPIFIDPPSNYSFEWVLPSTNPGTVVFKVVAIDDDIGMNAEVLYSIVGGNT
KGLFMIEQTSGNITLKEKCMVSDLGLHRVIVKANDLGQPDSLFNVVNVNFFINESVPNATLIYELVRRSIDAPANQNTET
TSASSPTTDYVKIMVAIVAGTITVVLVIFITAVVRCRQPPHLKASQKNKQNSEWVTPNPENRQMIMMKKKKKKKKKHPPK
NLLLNFVTIEEAKPDDGENERNSVTLDLPIELEEQTMGKYNWGTTPTTFKPDSPDLARHYKSASPQPAFQIQPETPLNSK
HHIIQELPLDNTFVGCDSISKCSSSSSDPYSVSECSYPVTTFKAPVSVHIRPTMKEVVRSHTPMKEATTVEIWTHPHPQR
RSDGKKAGKSQRRVTFHLPEGSQESISDGGLGDHDAGSLPSTSHALPLGYPQEEYFDHAAPNNRTEGDGNSDPESTFIPG
LKKAAEITVQPTVEEASDTCTQECLILGHSDSCWMPATLTNPSPSQIKTSAICHSPPRPRLSVRRYSPPVTQTVTICHSP
PVTQAIALCHSPPPVQVTVPRHSPPPAQASAVSYSPTLVQAVVIHHSPPLPQAATHHRTQAQPPMGLQQGWVQGAGADGL
YPIDQGVQGSTRAQFYTMAERFHPDDDSIKVIPLTTFTSGQQARSSRGDSPIIEEHPL

>tr|D3Z6W7|D3Z6W7_MOUSE Glucoside xylosyltransferase 1 OS=Mus musculus GN=Gxylt1 PE=1 SV=1 
MRRYLRVVGLCLACGFCSLLYAFSQLAVSLEEGAAGGRRPQAAVVSWLADGGRGTGRGAGSAGPGRTGRCKEFSLSYWNP
YWMLPSDVCGMNCFWEAAFRYDMKTRPDEKMHLAVVACGERLEETVTMLKSALIFSIKPLHVHIFAEDQLHDSFKDRLAS
WSFLRRFDYSLYPITFPGDSAADWKKLFKPCASQRLFLPLILKEVDSLLYVDTDILFLRPVDDIWSLLKKFNSTQIAAMA
PEHEEPRIGWYNRFARHPYYGRTGVNSGVMLMNMTRMRRKYFKNDMTTARLQWGDILMPLLKKYKLNITWGDQDLLNIVF
SHNPESLFVFPCQWNYRPDHCIYGSNCREAEEEGVFILHGNRGVYHDDKQPAFRAVYEALRNCSLEDDSVRSLLKPLELE
LQKTVHTYCGKTYKIFIKQLTKSIRNRYDTPPKER

>tr|A0A087WS16|A0A087WS16_MOUSE Protein Col6a3 OS=Mus musculus GN=Col6a3 PE=1 SV=1 
MRKHRHLPLVAVFSLLLSGIATTHAQQHGVMEVNKRDIVFLVDGSSSLGPSNFNAIRDFVTRVIQRLEIGQDLVQVSVAQ
YADTVKPEFYLNSYTNKRDAITAVRKMRALNGSALYTGSSLDFVRNNLFTSSAGHRAAEGVPKLLVLITGGKSLDEVSQP
AQELKRGSIMALAVGSKAADEDELKEIAFDSSLVFIPAEFRPAPLQNMLPSLMAPLRTLTGTTEESKRDILFLFDGSVNV
LGQFPAVRDFLYRIIEELDVKPDGTRVAIAQFSDDVRLESRFSEHQTKAEILNLVKKMKLKTGKALNLGYALDYALRNIF
VRSAGSRIEDNVQQFLVLLVAGRSSDAVAGPASSLKQRGVVPFIFQAKNANPSELEQIVLSPAFILAAESLPKIGDLQSQ
IVSLLKAEQGSGPVSGEKDVVFLIDGSEGVRSGFPLLKDFVQRVVESLDVGPDRVRVALVQYSDRTRPEFYLNSHMDQQG
VISAIRRLTLLGGPTPNTGAALEFVLRNILTSSTGSRIAEGVPQLLIVLTAEPSGDDVRGPSVVLKQGGAVPIGIGIGNA
DISEMQTISFIPDFAVAIPTFRELGTIQQVISERVIQLNREELSSLKPILTPSTGAGVGSKKDVVFLIDGSRNAGPEFQY
IRTLIERIVEYLDIGFDTTRVAVIQFSEDSKMEFPLNAHFSKDEVQNAVRRLRPKGGSQVYIGNALEYVLKNIFQRPLGS
RIEEGVPQFLVLISSGKSDDEVDDSAVELKQFGVAPLTIARHTDQEELVKISLSPEYVYSVSTFRELPRLEQKLLTPITT
LTSQQIHQILASTRYPPSVVESDAADIVFLIDSSDAVKPDGIAHIRDFVSRIVRRLNIGPSKVRIGVVQFSNDVFPEFYL
KTHKSQSSVLEAIRRLRFKGGSPLNTGRALEFVARNLFVKSAGSRIEDGVPQHLVLFLGGKSQDDVARHAQVISSSGIVS
LGIGDRNIDRTDLQTITNDPRLVFTVREFRELPNIEERVMLSFGPSGATPQPPGVDLPSPSRPEKKKADIVFLLDGSINF
RRDSFQEVLRFASEIVDTVYEDGDSIRVGLVQYNSDPTDEFFLRDFSTKRQIIDAINKVVYKGGRHANTRVGIEHLLRNH
FVPEAGSRLDERVPQIAFVITGGKSVEDAQDVSLALTQKGVKVFAVGVRNIDSEEVGKIASNSATAFRVGSVQELSELSE
TVLETLHDAMHETLCPGVTDVSKACNLEVILGFDGSRDQNVFVSQKGLESKVDIILNRISQIQRISCSGNQLPTVRVSVM
ANTPSGPVEAFDFAEYQPELFEKFRNMRSQRPYVLTADTLKLYQNKFRQSSPDTVKVVIHFTDGADGDMADLYRASEELR
QAGAQALILVGLERVANLERLMHLEFGRGFMYDRPLRLNLLDLDYELAEQLDNIAEKACCGVPCKCSGERGDRGPIGSIG
PKGISGEDGYRGYPGDEGGPGERGPPGVNGTQGFQGCPGQRGVKGSRGFPGEKGELGEIGLDGLDGEEGDKGLPGSSGEK
GSPGRRGDKGPKGDKGERGDVGIRGDPGDSGRDSQQRGPKGETGDIGPMGLPGRDGIPGSPGDPGKDGGSGRRGPAGAKG
NRGGPGQPGFEGEQGTRGSQGPPGPIGPPGLIGEQGIPGPRGGGGTAGAPGERGRTGPLGRKGEPGEPGPKGSIGNRGPR
GETGDDGRDGVGSEGRRGKKGERGFPGYPGPKGTPGEPGADGPPGPKGIRGRRGNSGPPGATGQKGDPGYPGPSGHKGNR
GDSVDQCALIQSIRDKCPCCYGPLECPVFPTELAFALDTSEGVTQDTFSRMREVLLGIVGDLTIAESNCPRGARVAVVTY
NNEVTTEIRFADSKKKSALLDSIQNLQVALTSKQQSLETAMSFVARNTFKRVRSGFLMRKVAVFFSNKPTRASPQLREAV
LKLSDAGITPLFLTSQEDRQLINALQINNTAVGHALVLPARRDLTDFLKNVLTCHVCLDICNIDPSCGFGSWRPSFRDRR
AAGSDVDIDLAFILDSSEATTLFQFNEMKKYIGYVIRQLDLSPDPKASQHFARVAVVQQSTYESVDNASVPPVKVEFSLT
DYGAKEKLLDFLSRRMTQLQGTMGLGNAIEYTIENIFESAPNPRDLKIMVLMLTGDMQRQQLEEAQRAILQAKCKGYFFV
VLGIGRKVNIKEVYSFASEPNDVFFKFVDKSTELNEEPLMRFGRLLPSFVSSENAFYLPPDLRKQCDWFQGDQPVKNGVK
FGHKQINPPHTANSSLTSKVVTTMKPVTTTKPTAIVNLPPAKPAPARPAPAQPVLAKPDPAKPAQARPAPAKPASAKLVP
PQPVHVQPAPAQTASVRPAPAKPAPPQPAAAKPVPAKPAVPAQPAPPQPAAAKPVPAKPAVPAQPAPPQPAAAKPVPAKP
AVPAQPAAAQPMPAQPVLTKSAAVKPASANKPVAAKPVATNTATATARPALAAKPAAAKPAATRPLAAAIRPVATKPEAP
RQQAKPAATKPATTKPLARVSREVQVSEVTENSARLHWERPEPSSSFFYDLTVTSAHDQSLVLRQNLTVTDRVIGGLLAG
QLYHVVVVSYLQSQVRAIYQGSFNTKKTQPPPLQAAHRASSSTINLMVNTEPLFLTKTDICKLSRDAGTCVDFKLLWHYD
LESKSCKRFWYGGCGGNENRFHSQEECEKMCSPDLLV

>tr|A0A0G2JDK2|A0A0G2JDK2_MOUSE Glucosylceramidase OS=Mus musculus GN=Gba PE=1 SV=1 
MAARLIGFFLFQAVSWAYGAQPCIPKSFGYSSVVCVCNASYCDSLDPVTLPALGTFSRYESTRRGRRMELSVGAIQANRT
GTGLLLTLQPEKKFQKVKGFGGAMTDATALNILALSPPTQKLLLRSYFSTNGIEYNIIRVPMASCDFSIRVYTYADTPND
FQLSNFSLPEEDTKLKIPLIHQALKMSSRPISLFASPWTSPTWLKTNGRVNGKGSLKGQPGDIFHQTWANYFVKFLDAYA
KYGLRFWAVTAENEPTAGLFTGYPFQCLGFTPEHQRDFISRDLGPALANSSHDVKLLMLDDQRLLLPRWAEVVLSDPEAA
KYVHGIAVHWYMDFLAPAKATLGETHRLFPNTMLFASEACVGSKFWEQSVRLGSWDRGMQYSHSIITG

>sp|Q14CH0|F171B_MOUSE Protein FAM171B OS=Mus musculus GN=Fam171b PE=1 SV=2 
MARLCRRVPCALLLGLAAVLLKARLVPAAARAELSRSDLSLIQQQQQQQQQQQLQEQKQREEAEEGRPEVPGASSTLVAP
VSVFMLKVQVNDIVSRQYLSQAVVEVFVNYSKTNSTVTRSNGAVLIKVPYQLGLSLTIVAYKDGYVLTSLPWKTGRMPIY
SSVTLSLFPQSQANIWLFEDTVLITGKLADAKSQPSVQFSKAFIKLPDNHHISNVTGYLTVLHQFLKVDSFLPATGVTYK
SGLENVELTPHAAICVKIYSGGKELKVDGSIHVSLPLLHTSNIKIGDRIPAWTFDMNAGVWVHHGWGTVKEHNSHLIWTY
DAPHLGYWIAAPSPATLDFGINDDFQDITAYHTVFLTAILGGTIVIIIGFFAILLCYCRGKCATPQKRERNITKLEILKR
DQTTSTTHINHISSVKTALKAEDKPQLFNAKTSSYSPQRKETTKTEAEERISMVKTRDNFKIYNEDVSFLSVNHNYSRNP
TQSLEPSMGSKQPKHINNNLSPSLGDAQEEKRYLTGTEEVYGRSHIPEQLMHIYSQPIAILQTSDLFSMPEQLHAAKSAT
LPRKGQLVYGQLMEPVNRENFTQTLPKMPMHSHVQAPDAREEDIVLEGQQSLPSQTSDWSRYSNSLLESVSVPGTLNEAV
VMTPFSSELQGISEQTLLELSKGKPPHPRAWFVSLDGKPVAQVRHSFIDLKKGKRTQSNDTSLDSGVDMNEHQSSRKLER
EKTFIKSMHQPKILYLEDLDLSSSESGTTVCSPEDPALRHILEGGSGVIIEHPGEESPGRKSTVEDFEANTSPTKKRGRP
PPLAKRDSKTNIWKKREERPLIPLN

>sp|Q9QZD4|XPF_MOUSE DNA repair endonuclease XPF OS=Mus musculus GN=Ercc4 PE=1 SV=3 
MEPGLSGERRSMAPLLEYERQQVLELLDSDGLVVCARGLGTDRLLYHFLRLHCHPACLVLVLNTQPAEEEYFINQLKIEG
VEHLPRRVTNEIASNSRYEVYTQGGIIFATSRILVVDFLTGRIPSDLITGILVYRAHRIIESCQEAFILRLFRQKNKRGF
IKAFTDNAVAFDTGFCHVERVMRNLFVRKLYLWPRFHVAVNSFLEQHKPEVVEIHVSMTPAMLAIQTAILDILNACLKEL
KCHNPSLEVEDLSLENALGKPFDKTIRHYLDPLWHQLGAKTKSLVQDLKILRTLLQYLSQYDCVTFLNLLESLRATEKVF
GQNSGWLFLDASTSMFVNARARVYRVPDVKLNKKAKTSEKTSSPEVQETKKELVLESNPKWEALTDVLKEIEAENKESEA
LGGPGRVLICASDDRTCCQLRDYLSAGAETFLLRLYRKTFEKDGKAEEVWVNVRKGDGPKRTTKSDKRPKAAPNKERASA
KRGAPLKRKKQELTLTQVLGSAEEPPEDKALEEDLCRQTSSSPEGCGVEIKRESFDLNVSSDAAYGILKEPLTIIHPLLG
CSDPYALTRVLHEVEPRYVVLYDAELTFVRQLEIYRASRPGKPLRVYFLIYGGSTEEQRYLTALRKEKEAFEKLIREKAS
MVVPEEREGRDETNLDLARGSAALDAPTDTRKAGGQEQNGTQSSIVVDMREFRSELPSLIHRRGIDIEPVTLEVGDYILT
PELCVERKSVSDLIGSLHSGRLYSQCLAMSRYYRRPVLLIEFDPSKPFSLAPRGAFFQEMSSSDVSSKLTLLTLHFPRLR
LLWCPSPHATAELFEELKQNKPQPDAATAMAITADSETLPESDRYNPGPQDFVLKMPGVNAKNCRSLMNQVKNIAELATL
SLERLTTILGHSGNAKQLHDFLHTAYADLVSKGRVRK

>sp|Q9ERL9|GCYA3_MOUSE Guanylate cyclase soluble subunit alpha-3 OS=Mus musculus GN=Gucy1a3 PE=1 SV=2 
MFCRKFKDLKITGECPFSLLAPGQVPKEPTEEVAGGSEGCQATLPICQYFPEKNAEGSLPQRKTSRNRVYLHTLAESICK
LIFPECERLNLALQRTLAKHKIEENRKSSEKEDLEKIIAEEAIAAGAPVEALKDSLGEELFKICYEEDEHILGVVGGTLK
DFLNSFSTLLKQSSHCQEAERRGRLEDASILCLDKDQDFLNVYYFFPKRTTALLLPGIIKAAARILYESHVEVSLMPPCF
RSDCTEFVNQPYLLYSVHVKSTKPSLSPGKPQSSLVIPASLFCKTFPFHFMLDRDLAILQLGNGIRRLVNKRDFQGKPNF
EEFFEILTPKINQTFSGIMTMLNMQFVIRVRRWDNSVKKSSRVMDLKGQMIYIVESSAILFLGSPCVDRLEDFTGRGLYL
SDIPIHNALRDVVLIGEQARAQDGLKKRLGKLKATLEHAHQALEEEKKRTVDLLCSIFPSEVAQQLWQGQIVQAKKFSEV
TMLFSDIVGFTAICSQCSPLQVITMLNALYTRFDQQCGELDVYKVETIGDAYCVAGGLHRESDTHAVQIALMALKMMELS
NEVMSPHGEPIKMRIGLHSGSVFAGVVGVKMPRYCLFGNNVTLANKFESCSVPRKINVSPTTYRLLKDCPGFVFTPRSRE
ELPPNFPSDIPGICHFLDAYHHQGPNSKPWFQDKDVEDGNANFLGKASGID

>sp|A2AFR3|FRPD4_MOUSE FERM and PDZ domain-containing protein 4 OS=Mus musculus GN=Frmpd4 PE=1 SV=1 
MDVFSFVKIPKLSSHRTKSSGWPPPSGTWGLNQVPPYGWEMMTNRDGRDYFINHMTQAIPFDDPRFDSCQIIPPAPRKVE
MRRDPVLGFGFVAGSEKPVVVRSVTPGGPSEGKLIPGDQIVMINDEAVSAAPRERVIDLVRSCKESILLTVIQPYPSPKS
AFISAAKKARLKSNPVKVRFSEEVIINGQVSETVKDNSLLFMPNVLKVYLENGQTKSFRFDCSTSIKDVILTLQEKLSIK
GIEHFSLMLEQRIEGAGTKLLLLHEQETLTQVTQRPSSHKMRCLFRISFVPKDPIDLLRRDPVAFEYLYVQSCNDVVQER
FGPELKYDIALRLAALQMYIATVTTKQTQKISLKYIEKEWGLETFLPSAVLQSMKEKNIKKALSHLVKANQNLVPPGKKL
SALQAKVHYLKFLSDLRLYGGRVFKATLVQAEKRSEVTLLVGPRYGISHVINTKTNLVALLADFSHVNRIEMFTEEESLV
RVELHVLDVKPITLLMESSDAMNLACLTAGYYRLLVDSRRSIFNMANKKNAGTQDTGSENKGKHNLLGPDWNCMPQMTTF
IGEGEQEAQITYIDSKQKTVEMTDSTLCPKEHRHLYIDNSYSSDELNQPLTQPGDAPCEADYRSLAQRSLLTLSGPDTLK
KAQESPRGAKVSFIFGDLALDDGMSPPTIGYERMLEENPEMLEKQRNLYISSANDMKNLDLTPDTDSIQFVANSVYANIG
DVKNFEAPEGIEEPLLHDICYAENTDDAEDEDEVSCEEDLVVGEMNQPAILDLSGSSDDIIDLTTLPPPEGDDNEDDFLL
RSLNMAIAAPPPGFRDSSDEEDTQSQATSFHEDKEQGSSLQNEEIPVSLIDAVPTSAEGKCEKGLDPAVVSTLEALEALS
EEQQKSENSGVAILRAYSPESSSDSGNETNSSEMTEGSELAAAQKQSESLSRMFLATHEGYHPLAEEQTEFPTSKAPSVG
LPPKSSHGLAARPATDLPPKVVPSKQILHSDHMEMEPETMETKSVTDYFSKLHMGSVAYSCTSKRKSKLPEGEGKSPLSG
NIPGKKQQGTKIAEIEEDTKGKAGTVSSRDNPHLSTFNLERTAFRKDSQRWYVASDGGVVEKSGMEAPAMKVFPRGPGLG
NREAEGKEDGTVEGGADDASVLGQGDRFLTDMACVASAKDLDNPEDTDSPSCDHATKLSEAEDNVARLCDYHLAKRMSSL
QSEGHFSLQSSQGSSVDTGCGPGSSSSACATPVESPLCPSMGKHMIPDASGKGGRYISPEERAPGHPNHGATFEELHPQT
EGMCPRMTVPALHTAINADPLFGTLRDGCHRLPKIKETTV

>sp|O08586|PTEN_MOUSE Phosphatidylinositol 3,4,5-trisphosphate 3-phosphatase and dual-specificity protein phosphatase PTEN OS=Mus musculus GN=Pten PE=1 SV=1 
MTAIIKEIVSRNKRRYQEDGFDLDLTYIYPNIIAMGFPAERLEGVYRNNIDDVVRFLDSKHKNHYKIYNLCAERHYDTAK
FNCRVAQYPFEDHNPPQLELIKPFCEDLDQWLSEDDNHVAAIHCKAGKGRTGVMICAYLLHRGKFLKAQEALDFYGEVRT
RDKKGVTIPSQRRYVYYYSYLLKNHLDYRPVALLFHKMMFETIPMFSGGTCNPQFVVCQLKVKIYSSNSGPTRREDKFMY
FEFPQPLPVCGDIKVEFFHKQNKMLKKDKMFHFWVNTFFIPGPEETSEKVENGSLCDQEIDSICSIERADNDKEYLVLTL
TKNDLDKANKDKANRYFSPNFKVKLYFTKTVEEPSNPEASSSTSVTPDVSDNEPDHYRYSDTTDSDPENEPFDEDQHSQI
TKV

>sp|P19221|THRB_MOUSE Prothrombin OS=Mus musculus GN=F2 PE=1 SV=1 
MSHVRGLGLPGCLALAALVSLVHSQHVFLAPQQALSLLQRVRRANSGFLEELRKGNLERECVEEQCSYEEAFEALESPQD
TDVFWAKYTVCDSVRKPRETFMDCLEGRCAMDLGVNYLGTVNVTHTGIQCQLWRSRYPHKPEINSTTHPGADLKENFCRN
PDSSTTGPWCYTTDPTVRREECSVPVCGQEGRTTVVMTPRSGGSKDNLSPPLGQCLTERGRLYQGNLAVTTLGSPCLPWN
SLPAKTLSKYQDFDPEVKLVENFCRNPDWDEEGAWCYVAGQPGDFEYCNLNYCEEAVGEENYDVDESIAGRTTDAEFHTF
FNEKTFGLGEADCGLRPLFEKKSLKDTTEKELLDSYIDGRIVEGWDAEKGIAPWQVMLFRKSPQELLCGASLISDRWVLT
AAHCILYPPWDKNFTENDLLVRIGKHSRTRYERNVEKISMLEKIYVHPRYNWRENLDRDIALLKLKKPVPFSDYIHPVCL
PDKQTVTSLLRAGYKGRVTGWGNLRETWTTNINEIQPSVLQVVNLPIVERPVCKASTRIRITDNMFCAGFKVNDTKRGDA
CEGDSGGPFVMKSPFNNRWYQMGIVSWGEGCDRKGKYGFYTHVFRLKRWIQKVIDQFG

>sp|Q6VGS5|DAPLE_MOUSE Protein Daple OS=Mus musculus GN=Ccdc88c PE=1 SV=1 
MDVTVSQLVELFLQSPLVTWVKTFGSFGSGHQDNLTLYMDLVDGIFLNQIMLQIDPRPSNQRINKHVNNDVNLRIQNLSI
LVRNIKTYYQEVLQQLIVMNLPNVLMIGKDPLSGKSMEEIKKVLLLVLGCAVQCERKEEFIERIKQLDIETQAGIVAHIQ
EVTHNQENVFDLQWLDLPDVAPEELEALSRNMVFHLRRLIDERDECTELIVDLTQERDYLQTQQPPSPGKFSSPDSTPSP
TSSLSSEDKQHLAVELADTKARLRRVRQELEEKTEQLADTRHEVDQLVLELQKAKQDNIQLAADARSARAYRDELDSLRE
KANRVERLEMDLVRCKEKLHDVDFYKARMEELREDNIILIETKAMLEEQLTASRARSDKVHELEKENLQLKSKLHDLELD
RDADKKQIEKLLEEYMVLEMAQKQSMKESAHLGWELEQLSKNADLSDASRKSFVFELNECASSRILKLEKENQSLQSTIQ
GLRDTSLALEESSLKYGELEKENQQLSKKIEKLQTQLEREKQSNQDLETLSEELIREKEQLQSGMEALKADRARQIKDLE
QEKGHLHQAVWSLRERPQVNSTKDVEKENRALHQAVTEAGSKLSQLELEKQQLHRDLEEAKEKGEQAEALEKELHRLEKE
NEQLTKEVTSLKAATEKVEALEHQSQGLELENRSLRKSLDTLQNVSVQLEGLERDKQQLGQENLELRKMVEAMRFTSAKM
AQIETENRQLEREKEELRRDVELLKTLSKKSERLELSYQSVSAENLQLQHSLESSTHKSQALQRELSQLEAERQALRRDL
ETLQLTHKQLEGAEEDRKALEQEVAQLEKDKKLLEKEARRLWQQVELKDAILDDSAAKLSAAEKESRALDKELARCRDVG
SKLKELEKDNRDLTKQVTMHTRTLTTLREDLVLEKLKSQQLSSELDKLSQELEKVGLSKDLLLQEDDGHGDGKGKTESAL
KTTLAMKEEKIVFLEAQVEEKESLSRQLQIELQMIKKEHEQLRQTQEGGDKAQNALKRPPGKVTSHQEKEAWEPSHKEAT
MELLRVKDRAIELERSNAALQAERQLLKEQLQHLETQNVSFSSQILTLQKQSAFLQEHTTTLQTQTAKLQVENSTLSSQN
AALSAQYTVLQSQQAAKEAEHEGLQQQQEQLAAVYEALLQDHKHLGTLYECQSSEYEALIRQHSCLKTLHRNLELEHKEL
GERHGDLQQRKAELEELEKVLSTEREALEREQKTNAIATSENQRLRGELDRISFLHQQLKGEYEELHAHTKELKTSLNNS
QLELSRWQVRFDELKEQHQSMDISLTKMDNHCELLSRLKGNLEEENHHLLSQIQLLSQQNQMLLEQNMESKEQYHEEQKQ
YIDKLNALRRHKEKLEEKIMDQYKFYDPAPKKKNHWIGAKALVKLIKPKKEGSRERLKSTTDSPPWQLEPSDPASPSPSQ
ALRSQTENPDNPPSGPNCVEERDTHNGPVGKGPGDLKPKRGSPRGGSVDRTDTSTDPAVKSWPSEPGSRTFSTSATTAAL
SSSTPIPKHLGRTKGCNSDDNLCEPSSEPDGPYHRQQASRPNSLESSRNASSNSSPLSLKGSSDHLHSRCESFSSADLIP
SRDPATLSRDGNTSGRGLLGRHEYPPPRNGPVSQETIQKKGAASTHTGVRPHSASPSSEMVTLEEFLEESNRGGSPTHDT
PSCRDDLLSDYFRKAHDPPALGGQPGPPARKDGAKMPTSFVAPTIKMSINTSEGQQLKPGHYVKPNLRPSEAEALAGMPS
RQVQPPQSLSLGRPRQTTMTQNCHMPVSRSASLSRAFSLASADLLRASGPEACRPESPQKPGGHEAAGARETSTHSLQGS
HILARERTPIVGKADSPSPGQGTRGRPLDTRRFSLAPPKEERLAPLQQSATAPALATGCSSGSNPQIQHFSPTVAPAVRT
KSKVPQHSGEVATVAPVRPGLGTSEGDGGPGHGYSEGLLTKSPGRSSDLPPHVKRGPDDFSQGSSSKSTPASPEPGGDPQ
TVWYEYGCV

>sp|Q7TME0|PLPR4_MOUSE Phospholipid phosphatase-related protein type 4 OS=Mus musculus GN=Plppr4 PE=1 SV=2 
MQRAGSSGARGECDISGAGRLRLEQAARLGGRTVHTSPGGGLGARQAAGMSAKERPKGKVIKDSVTLLPCFYFVELPILA
SSVVSLYFLELTDVFKPVHSGFSCYDRSLSMPYIEPTQEAIPFLMLLSLAFAGPAITIMVGEGILYCCLSKRRNGAGLEP
NINAGGCNFNSFLRRAVRFVGVHVFGLCSTALITDIIQLSTGYQAPYFLTVCKPNYTSLNVSCKENSYIVEDICSGSDLT
VINSGRKSFPSQHATLAAFAAVYVSMYFNSTLTDSSKLLKPLLVFTFIICGIICGLTRITQYKNHPVDVYCGFLIGGGIA
LYLGLYAVGNFLPSEDSMLQHRDALRSLTDLNQDPSRVLSAKNGSSGDGIAHTEGILNRNHRDASSLTNLKRANADVEII
TPRSPMGKESMVTFSNTLPRANTPSVEDPVRRNASIHASMDSARSKQLLTQWKSKNESRKMSLQVMDTEPEGQSPPRSIE
MRSSSEPSRVGVNGDHHVPGNQYLKIQPGTVPGCNNSMPGGPRVSIQSRPGSSQLVHIPEETQENISTSPKSSSARAKWL
KAAEKTVACNRSNNQPRIMQVIAMSKQQGVLQSSPKNAEGSTVTCTGSIRYKTLTDHEPSGIVRVEAHPENNRPIIQIPS
STEGEGSGSWKWKAPEKSSLRQTYELNDLNRDSESCESLKDSFGSGDRKRSNIDSNEHHHHGITTIRVTPVEGSEIGSET
LSVSSSRDSTLRRKGNIILIPERSNSPENTRNIFYKGTSPTRAYKD

>sp|O35474|EDIL3_MOUSE EGF-like repeat and discoidin I-like domain-containing protein 3 OS=Mus musculus GN=Edil3 PE=1 SV=2 
MKHLVAAWLLVGLSLGVPQFGKGDICNPNPCENGGICLSGLADDSFSCECPEGFAGPNCSSVVEVASDEEKPTSAGPCIP
NPCHNGGTCEISEAYRGDTFIGYVCKCPRGFNGIHCQHNINECEAEPCRNGGICTDLVANYSCECPGEFMGRNCQYKCSG
PLGIEGGIISNQQITASSTHRALFGLQKWYPYYARLNKKGLINAWTAAENDRWPWIQINLQRKMRVTGVITQGAKRIGSP
EYIKSYKIAYSNDGKTWAMYKVKGTNEEMVFRGNVDNNTPYANSFTPPIKAQYVRLYPQICRRHCTLRMELLGCELSGCS
EPLGMKSGHIQDYQITASSVFRTLNMDMFTWEPRKARLDKQGKVNAWTSGHNDQSQWLQVDLLVPTKVTGIITQGAKDFG
HVQFVGSYKLAYSNDGEHWMVHQDEKQRKDKVFQGNFDNDTHRKNVIDPPIYARFIRILPWSWYGRITLRSELLGCAEEE

>sp|Q99LX0|PARK7_MOUSE Protein deglycase DJ-1 OS=Mus musculus GN=Park7 PE=1 SV=1 
MASKRALVILAKGAEEMETVIPVDVMRRAGIKVTVAGLAGKDPVQCSRDVMICPDTSLEDAKTQGPYDVVVLPGGNLGAQ
NLSESPMVKEILKEQESRKGLIAAICAGPTALLAHEVGFGCKVTTHPLAKDKMMNGSHYSYSESRVEKDGLILTSRGPGT
SFEFALAIVEALVGKDMANQVKAPLVLKD

>sp|Q9Z1S3|GRP1_MOUSE RAS guanyl-releasing protein 1 OS=Mus musculus GN=Rasgrp1 PE=1 SV=1 
MGTLGKAREAPRKPCHGSRAGPKARLEAKSTNSPLPAQPSLAQITQFRMMVSLGHLAKGASLDDLIDSCIQSFDADGNLC
RNNQLLQVMLTMHRIIISSAELLQKVMNLYKDALEKNSPGVCLKICYFVRYWITEFWIMFKMDASLTSTMEEFQDLVKAN
GEETHCHLIDTTQINSRDWSRKLTQRIKSNTSKKRKVSLLFDHLEPEELSEHLTYLEFKSFRRISFSDYQNYLVNSCVKE
NPTMERSIALCNGISQWVQLMVLSRPTPQLRAEVFIKFIHVAQKLHQLQNFNTLMAVIGGLCHSSISRLKETSSHVPHEI
NKVLGEMTELLSSCRNYDNYRRAYGECTHFKIPILGVHLKDLISLYEAMPDYLEDGKVNVQKLLALYNHINELVQLQEMA
PPLDANKDLVHLLTLSLDLYYTEDEIYELSYAREPRNHRAPPLTPSKPPVVVDWASGVSPKPDPKTISKHVQRMVDSVFK
NYDLDQDGYISQEEFEKIAASFPFSFCVMDKDREGLISRDEITAYFMRASSIYSKLGLGFPHNFQETTYLKPTFCDNCAG
FLWGVIKQGYRCKDCGMNCHKQCKDLVVFECKKRIKSPAISTENISSVVPMSTLCPLGTKDLLHAPEEGSFIFQNGEIVD
HSEESKDRTIMLLGVSSQKISVRLKRTVAHKSTQTESFPWVGGETTPGHFVLSSPRKSAQGALYVHSPASPCPSPALVRK
RAFVKWENKESLIKPKPELHLRLRTYQELEQEINTLKADNDALKIQLKYAQKKIESLQLGKSNHVLAQMDHGDSA

>sp|O35566|CD151_MOUSE CD151 antigen OS=Mus musculus GN=Cd151 PE=1 SV=2 
MGEFNEKKATCGTVCLKYLLFTYNCCFWLAGLAVMAVGIWTLALKSDYISLLASSTYLATAYILVVAGVVVMVTGVLGCC
ATFKERRNLLRLYFILLLIIFLLEIIAGILAYVYYQQLNTELKENLKDTMVKRYHQSGHEGVSSAVDKLQQEFHCCGSNN
SQDWQDSEWIRSGEADSRVVPDSCCKTMVAGCGKRDHASNIYKVEGGCITKLETFIQEHLRVIGAVGIGIACVQVFGMIF
TCCLYRSLKLEHY

>sp|Q9CZW5|TOM70_MOUSE Mitochondrial import receptor subunit TOM70 OS=Mus musculus GN=Tomm70a PE=1 SV=2 
MAASKPIEAAMAAAAAPGSGNGVGGGGGTAGPGSGAGTLPRWHVALAIGAPLLLGAGAMYLWSRRRRRREAGGRGDASGL
KRNSERKTPEGRASPALGSGHHDGSGDSLEMSSLDRAQAAKNKGNKYFKAGKYEQAIQCYTEAISLCPTEKNVDLSTFYQ
NRAAAFEQLQKWKEVAQDCTKAVELNPKYVKALFRRAKAHEKLDNKKECLEDVTAVCILEGFQNEQSMLLADKVLKLLGK
ENAKEKYKNREPLMPSPQFIKSYFSSFTDDIISQPMLKGEKSDEDKDKEGEALEVKENSGYLKAKQYMEEENYDKIISEC
SKEIDAQGKYMAEALLLRATFYLLIGSANAAKPDLDKVISLKEANVKLRANALIKRGTMCMQQQQPMLSTQDFNMAAEID
PMNSDVYHHRGQLKILLDLVEEAVADFDACIRLRPKFALAQAQKCFALYRQAYTANNSSQVQAAMKGFEEIIKKFPRCAE
GYALYAQALTDQQQFGKADEMYDKCIDLEPDNATTYVHKGLLQLQWKQDLDKGLELISKAIEIDNKCDFAYETMGTIEVQ
RGNMEKAIDMFNKAINLAKSEMEMAHLYSLCDAAHAQTEVAKKYGLKPPTL

>sp|Q9WVM3|APC7_MOUSE Anaphase-promoting complex subunit 7 OS=Mus musculus GN=Anapc7 PE=1 SV=3 
MSVIDHVRDMAAAGLHSNVRLLSSLLLTMSNNNPELFSPSQKYQLLVYHADSLFHDKEYRNAVSKYAMALQQKKALSKTS
KVRPSTGNSASTPQSQCLPSEIEVKYKMAECYTMLKLDKDAIAVLDGIPSRQRTPKINMMLANLYKKAGQERPSVTSYKE
VLRQCPLALDAILGLLSLSVKGAEVASMTMNVIQTVPNLDWLSVWIKAYAFVHTGDNSRAINTICSLEKKSLLRDNVDLL
GSLADLYFRAGDSKNSVLKFEQAQMLDPYLIRGMDVYGYLLAREGRLEDVENLGCRLFNISDQHAEPWVVSGCHSFYSKR
YSRALYLGAKAIQLNSNSVQALLLKGAALRNMGRVQEAIIHFREAIRLAPCRLDCYEGLIECYLASNSIREAMVMANNVY
KTLGANAQTLTLLATVCLEDPVTQEKAKTLLDKALAQRPDYVKAVVKKAELLSREQKYEDGIALLRNALANQSDCVLHRI
LGDFLVAVNEYQEAMDQYSIALSLDPNDQKSLEGMQKMEKEESPTDATQEEDVDDMEGSGEEGDLEGSDSEAAQWADQEQ
WFGMQ

>sp|Q8K448|ABCA5_MOUSE ATP-binding cassette sub-family A member 5 OS=Mus musculus GN=Abca5 PE=1 SV=2 
MATAIRDVGVWRQTRTLLLKNYLIKCRTKKSSVQEILFPLFFLFWLILVSMMHPNKKYEEVSDIELSPMDKFSLSNVILG
YTPVTNITSSIMQRVSTDHLPKVIVTEEYANEKELVAASLSKSSNFVGVVFKDTMSYELRFFPEMIPVSSIYMNSREGCS
KTCDAAQYWSLGFTVLQASIDAAIIQLKTNVSVWSELESTKAVIMGEAAVVEIDTFPRGVILIYLVIAFSPFGYFLAIHI
VAEKEKKLKEFLKIMGLHDTAFWLSWVLLYASLIFLMSLLMAVIATASSLFPQSSSIVIFLLFFLYGLSSVFFALMLTPL
FKKSKHVGVVEFFVTVVFGFVGLLIVLIESFPRSLVWLFSPLCQCAFLIGIAQVMHLEDFNEGALFSNLTEGPYPLIITI
IMLALDSVFYVLLAVYLDQVIPGEFGLRRSSLYFLKPSYWSKNKRNYKELSEGNINGNISLNEIVEPVSSEFIGKEAIRI
SGIQKSYRKKTENVEALRNLSFDIYEGQITALLGHSGTGKSTLMNILCGLCPPSDGFASIYGHRVSEIDEMFEARKMIGI
CPQSDINFDVLTVEENLSILASIKGIPANNIIQEVQKVLLDLDMQAIKDNQAKKLSGGQKRKLSVGIAVLGNPKILLLDE
PTAGMDPCSRHIVWNLLKYRKANRVTVFSTHFMDEADILADRKAVISQGMLKCVGSSIFLKSKWGIGYRLSMYIDRYCAT
ESLSSLVRQHIPAAALLQQNDQQLVYSLPFKDMDKFSGLFSALDIHSNLGVISYGVSMTTLEDVFLKLEVEAEIDQADYS
VFTQQPREEETDSKSFDEMEQSLLILSETKASSVSTMSLWKQQVSTIAKFHFLSLKRESKSVRAVLLLLLIFFAVQIFMF
FLHHSFKNAVVPIKLVPDLYFLKPGDKPHKYKTSLLLQNSTDSDINGLIEFFAHQNIMVAMFNDSDYVSAAPHSAALNVV
RSEKDYVFSAVFNSTMVYCLPVMMNIISNYYLYHLNVTEAIQTWSTPFIQEITDIVFKIELYFQAALLGIIVTAMPPYFA
MENAENHKIKAYTQLKLSGLLPSAYWVGQAVVDIPLFFVVLILMLGSLFAFHHGLYFYPAKFLAVVFCLIAYVPSVILFT
YIASFTFKKILNTKEFWSFIYSVTALACVAITETTFFLQYAVTAVFHYTFCIAIPIYPLLGCLISFIKGSWKNMPKNENT
YNPWDRLLVAVIMPYLQCILWIFLLQHYEKIHGGRSIRKDPFFRALSQKAKNKKFPEPPINEDEDEDVKAERLKVKELMG
CQCCEEKPAIMVCNLHKEYDDKKDFLHSRKTTKVATKYISFCVKKGEILGLLGPNGAGKSTVINTLVGDVEPTSGKIFLG
DYGSHSSEDDESIKCMGYCPQTNPLWPDLTLQEHFEIYGAVKGMSPGDMKEVISRITKALDLKEHLQKTVKKLPAGIKRK
LCFALSMLGNPQVTLLDEPSTGMDPRAKQHMWRAIRTAFKNKKRAALLTTHYMEEAEAVCDRVAIMVSGQLRCIGTVQHL
KSKFGKGYFLEIKLKDWIENLEIDRLQREIQYIFPNASRQESFSSILAFKIPKEDVQSLSQSFAKLEEAKRTFAIEEYSF
SQATLEQVFVELTKEQEEEDNSCGTLASTLWWERTQEDRVVF

>sp|Q3LAC4|PREX2_MOUSE Phosphatidylinositol 3,4,5-trisphosphate-dependent Rac exchanger 2 protein OS=Mus musculus GN=Prex2 PE=1 SV=2 
MSDESAREVDKQLRLRVCVLSELQKTERDYVGTLEFLVSAFLHRMNQCAAAKVDKNVTEETVKMLFSNIEEILIVHKEFL
KVVEECLYPEPSAQQEVGACFLHFKDKFRIYDEYCSNHEKAQKLLLELNKIRTIRTFLLNCMLLGGRKNTDVPLEGYLVT
PIQRICKYPLLLKELLKRTPRRHSDYTAVMEALQAMKAVCSNINEAKRQMEKLEVLEEWQAHIEGWEGSNITDTCTEMLM
CGVLMKISSGNIQERVFFLFDNLLVYCKRKHRRLKNSKASTDGYRYVFRGRINTEVMEVENVDDGTADFHSSGHIVVNGW
KIHNTAKNKWFVCMAKSPEEKHEWFEAILKERERRKGLKLGMEQDTWVMISEQGEKLYKMMCKQGNLIKDRKRKLTTFPK
CFLGSEFVSWLLEIGEIHRPEEGVHLGQALLENGIIHHVTDKHQFKPEQMLYRFRYDDGTFYPRSEMQDVISKGVRLYCR
LHSLFTPVVRDKDYHLRTYKSVVMANKLIDWLIAQGDCRTREEAMIFAVGLCDNGFMHHVLEKSEFKDEPLLFRFFADEE
MEGSNMKHRLMKHDLKVVENVIAKSLLIKSNEGSYGFGLEDKNKVPIIKLVEKGSNAEMAGMEVGKKIFAINGDLVFLRP
FPEVDCFLKSCLNSRKPLRVLVSTKPRETVKIPDSADGLGFQIRGFGPSVVHAVGRGTVAAAAGLHPGQCIIKVNGINVS
KETHASVIAHVTACRKYKRPMKQDSIQWVYDSLESAQEDIQKSHSKPPGDGAGDAFECKVEDVIDKFNTMAIIDGKKEHV
SLTVDNVHLEYGVVYEYDSTAGTKCNVVEKMVEPKGFFSLTAKILEALAKSDEHFVQNCTSLNSLNEVIATDLQSKFTSM
CSERIEHVCHRISSYGRFSRVLKNRAWPTFKQAKPKISPLHSSDFCPTNCHVNVMEVSYPKTSTSLGSAFGVQLDSRKHN
SHDKENKSVEPGKLSPMVYIQHTITTMAAPSGLSLGHKDGHGLQYLLKEEDLETQDIYHKLLGKLQTALKEVEMSVCQID
DLLSSITYSPKLERKTTECVTPMDSDNEKGERNSKRVCFNVAGDEQEDSGHDTVSNRDSYSDCNSNRNSIASFTSICSSQ
CSSYFHSDEMDSGDELPISVRISHDKQDKIHTCLEQLFSQIDSIINLLKGQAVIRAFEQTKYLTPGRGLQEFQQEMEAKL
SCPRRLRLHLKQDPWNLPSSIQALAQSIRKHAEEVKCRILLALLEYSDSETQLRRDMVFCQSLVATVCAFSEQLMAALNQ
MFDNSKENEMETCEASRRWLDQIANAGVLFHFQSLLSPNLKDEQAMLEDTLVALFDLEKVSFFFKPSEEDPLVANVPLTY
QVEGSRQALKVYFYMDSYHFEQLPQRLKNGGGFKIHPVLFSQALESMEGYCYRDNISVEEFQAQINTASLEKVKQYNQKL
RAFYLDKSNSPPNTTSKAAYIDKLMKPLNALDELYRLITSFIRSKRIAACVNTPCSASGVGLLSVSSELCDRLGACHIIM
CSSGVHRCTLSVTLEQTITLARSHGLPPRYIMQAMDVMRKQGARVQNTAKNLGVRDRTPQSAPRLYKLCEPPPPVGEE

>sp|Q6I6G8|HECW2_MOUSE E3 ubiquitin-protein ligase HECW2 OS=Mus musculus GN=Hecw2 PE=1 SV=1 
MASSAREHLLFVRRRNPQMRYTLSPENLQSLAAQNSMPENMALQRANSDTDLVTSESRSSLTASMYEYTLGQAQNLIIFW
DIKEEVDPSDWIGLYHIDENSPANFWDSKNRGVTGTQKGQIVWRIEPGPYFMEPEIKICFKYYHGISGALRATTPCITVK
NPAVMMGAEGMEGGASGSLHSRKLVSFTLSDLRAVGLKKGMFFNPDPYLKMSIQPGKKSSFPTCAHHGQERRSTIISNTT
NPIWHREKYSFFALLTDVLEIEIKDKFAKSRPIIKRFLGKLTIPVQRLLERQAGDQMLSYNLGRRLPADHVSGYLQFKVE
VTSSAHEDASPEAVGTILGVHTVNGDLGSPSDEEDMPGSHHDSTICANGPVSEDSVADGTPKHSFRTSSTLEIDTEDLIS
TSSRNSPPRGRQDSLNDYLDAIEHNGPARPGAASSSERSMGASPKLRSSFPTDTRLNAMLHIDSDEEDHEFQQDLGYPSS
LEEEGGLIMCSRASRIDDGSLTSQTKPEDDNPVENEDASIHETASLEERLENLPEVADGSLPSSTAPDENEANLEPQPSA
DQGSTELCSSQEVDQPTSGADAGASDTSGGSRRAASETESLDQGSEPSQVSSETEPSDPARTESVSEASTRPEGESDPEG
ADSSCNESVTTQLSSVETRCSSLESARFPETPAFSSQEEEDGACAAEPTSSGPAEGSQESVCTPSSLPAVQVPSREEEGS
AAEAAALSEQGELGEVWQRRGSLEGAAAAAPAAAATDSQPQEDGDAGDAQGACEGATAQEEGATGGSQTNGHQPLRSLPS
VRQDVSRYQRVDEALPPNWEARIDSHGRIFYVDHVNRTTTWQRPTAPPAPQVLQRSNSIQQMEQLNRRYQSIRRTMTNER
PEENTSAIDGAGEEADFHQASADFRRENVLPHSTSRSRLTLLLQSPPVKFLISPEFFTVLHSNPSAYRMFTNNTCLKHMI
TKVRRDTHHFERYQHNRDLVGFLNMFANKQLELPRGWEMKHDHQGKAFFVDHNSRTTTFIDPRLPLQSSRPTSALVHRQH
LTRQRSHSAGEVGEDSRHAGPPVLPRPSSTFNTVSRPQYQDMVPVAYNDKIVAFLRQPNILEILQERQPDLARNHSLREK
IQFIRTEGTPGLVRLSSDADLVMLLSLFEEEIMSYVPPHALLHPSYCQSPRGSPVSSPQNSPGTQRANARAPAPYKRDFE
AKLRNFYRKLETKGYGQGPGKLKLIIRRDHLLEDAFNQIMGYSRKDLQRNKLYVTFVGEEGLDYSGPSREFFFLVSRELF
NPYYGLFEYSANDTYTVQISPMSAFVDNHHEWFRFSGRILGLALIHQYLLDAFFTRPFYKALLRILCDLSDLEYLDEEFH
QSLQWMKDNDIHDILDLTFTVNEEVFGQITERELKPGGANIPVTEKNKKEYIERMVKWRIERGVVQQTESLVRGFYEVVD
ARLVSVFDARELELVIAGTAEIDLNDWRNNTEYRGGYHDNHIVIRWFWAAVERFNNEQRLRLLQFVTGTSSIPYEGFASL
RGSNGPRRFCVEKWGKITALPRAHTCFNRLDLPPYPSFSMLYEKLLTAVEETSTFGLE

>tr|B1AR17|B1AR17_MOUSE Protein Chd3 OS=Mus musculus GN=Chd3 PE=1 SV=1 
MASPLRDEEEEEEEMVVSEEEEEEEEEGDEEEEEVEAADEDDEEEDEEGVLGRGPGHDRSRDRHSPPSCHLFPPPPPPLP
PPPPPDKDDIRLLPSALGVKKRKRGPKKQKENKPGKPRKRKKLDSEEEFGSERDEYREKSESGGSEYGTGPGRKRRRKHR
EKKEKKTKRRKRGEGDGGHKQVEQKSSATLLLTWGLEDVEHVFSEEDYHTLTNYKAFSQFMRPLIAKKNPKIPMSKMMTI
LGAKWREFSANNPFKGSAAAVAAAAAAAAAAVAEQVSAAVSSATPIAPSGPPPALPPPPAPEIQPPPIRRAKTKEGKGPG
HKRRNKSPRVPDGRKKLRGKKMAPLKIKLGLLGGKRKKAGSCAFQSEEGHEPEAEESDLDSGSVHSASGWPDGPVRAKKL
KRGRPGRKKKKVLGCPAVTGEEEVDGYETDHQDYCEVCQQGGEIILCDTCPRAYHLVCLDPELDRAPEGKWSCPHCEKEG
VQWEAKEEEEEYEEEGEEGEKEEEDDHMEYCRVCKDGGELLCCDACISSYHIHCLNPPLPDIPNGEWLCPRCTCPVLKGR
VQKILHWRWGEPPVAVPAPQQADGNPDVPPPRPLQGRSEREFFVKWVGLSYWHCSWAKELQLEIFHLVMYRNYQRKNDMD
EPPPLDYGSGEDDGKSDKRKVKDPHYAEMEEKYYRFGIKPEWMTVHRIINHSMDKKGNYHYLVKWKDLPYDQSTWEEDEM
NIPEYDDHKQSYWRHRELIMGEDPAQPRKYKKKKKELQGDGPPSSPTNDPTVKYETQPRFITATGGTLHMYQLEGLNWLR
FSWAQGTDTILADEMGLGKTIQTIVFLYSLYKEGHTKGPFLVSAPLSTIINWEREFQMWAPKFYVVTYTGDKDSRAIIRE
NEFSFEDNAIKGGKKAFKMKREAQVKFHVLLTSYELITIDQAALGSIRWACLVVDEAHRLKNNQSKFFRVLNGYKIDHKL
LLTGTPLQNNLEELFHLLNFLTPERFNNLEGFLEEFADISKEDQIKKLHDLLGPHMLRRLKADVFKNMPAKTELIVRVEL
SPMQKKYYKYILTRNFEALNSRGGGNQVSLLNIMMDLKKCCNHPYLFPVAAMESPKLPSGAYEGGALIKSSGKLLLLQKM
LRKLKEQGHRVLIFSQMTKMLDLLEDFLDYEGYKYERIDGGITGALRQEAIDRFNAPGAQQFCFLLSTRAGGLGINLATA
DTVIIFDSDWNPHNDIQAFSRAHRIGQANKVMIYRFVTRASVEERITQVAKRKMMLTHLVVRPGLGSKAGSMSKQELDDI
LKFGTEELFKDENEGENKEEDSSVIHYDNEAIARLLDRNQDATEDTDVQNMNEYLSSFKVAQYVVREEDKIEEIEREIIK
QEENVDPDYWEKLLRHHYEQQQEDLARNLGKGKRVRKQVNYNDAAQEDQDNQSEYSVGSEEEDEDFDERPEGRRQSKRQL
RNEKDKPLPPLLARVGGNIEVLGFNTRQRKAFLNAVMRWGMPPQDAFTTQWLVRDLRGKTEKEFKAYVSLFMRHLCEPGA
DGSETFADGVPREGLSRQQVLTRIGVMSLVKKKVQEFEHINGRWSMPELMPDPSAESKRSSRASSPTKTSPTTPEASTTN
SPCTSKPATPAPSEKGDGVRTPLDKDDTENQEEKPEKNSKVGEKMEAEVDSPSPAPSLGERLEHRKILLEDEAPGVPGET
EPEPGYRGDREKSASEPTPGERGEEKPLDVQEHRERTEGETGDLGKREDVKADRELRLGPPRDEPRPNGRREEKVEKPRF
MFNIADGGFTELHTLWQNEERAAISSGKLNEIWHRRHDYWLLAGIVLHGYARWQDIQNDAQFAIINEPFKTEANKGNFLE
MKNKFLARRFKLLEQALVIEEQLRRAAYLNLSQEPAHPAMALHARFAEAECLAESHQHLSKESLAGNKPANAVLHKVLNQ
LEELLSDMKADVTRLPATLSRIPPIAARLQMSERSILSRLASKGTEPHPTPAFPPGPYATPPGYGAAFSAAPVGALAAAG
ANYSQMPAGSFITATTNGPPVLVKKEKEMVGALVSDGLGLDRKEPRAGEVICIDD

>sp|Q8BFR2|FSTL5_MOUSE Follistatin-related protein 5 OS=Mus musculus GN=Fstl5 PE=2 SV=1 
MFRCWSAILILGFIFLASEGRPTKESGYGLKSYQPLTRLRHKQEKSQESSRIKEFLIHDGPFGSCENKYCGLGRHCVINR
ETRHAECACMDLCKQHYKPVCGSDGEFYENHCEVHRAACLKKQKITIVHNEDCFFEGDNCMAIEYSKMKSMLLDLQNQKY
ITQENENPNSDDISRKKPLVDQMFKYFDADSNGLVDINELTQVIKQEELNKDLSDCTLYDLLKYDDFNADKHLALEEFYR
AFQVIQLSLPEDQRVSITAATVGQSAVLSCAIVGTLRPPIIWKRNNIVLNNLDLEDINDFGDDGSLYITKVTTVHMGNYT
CYADGYENVRQTHIFQVNVPPVIRVYPESQAREPGVTASLRCHAEGIPDPQLGWLKNGIDITPKLSKQLTLQANGSEVHI
SNVRYEDTGAYTCIARNEAGVDEDISSLFVEDSARKTLANILWREEGLGIGNMFYVFYEDGIKVIQPTECEFQRHIKPSE
KLLGYQDEVCPKAEEDEVQRCVWASAVNVKDKFIYVAQPTLDRILIVDVQSQKVVQAVSTDPVPVKLHYDKSHDQVWVLS
WGSMEKTSPTLQVITLASGNVPHHTIHTQPVGKQFDRVDDFFIPTPTLIITHMRFGFILHKDESALHKIDLETMSYIKTI
NLKDSRCIPLSLAYTHLGGYYFISCKADITGATPPQLVVDSVTDSIIGFNSDVTGTPYVSPDGHYLVSVNDVKGLVRVQY
ITIRGEILDAFDIHTNLHISDLAFQPSFTEAHQYNIYGSSSQQTDVLFVELSSGKVKMIKSLKEPLKTEDWPWSQKNRHI
QGSGLFGQYLMTPSKDSLFILDGRLNKLNCEITEVQKGNTVVWVGDA

>sp|Q60738|ZNT1_MOUSE Zinc transporter 1 OS=Mus musculus GN=Slc30a1 PE=1 SV=1 
MGCWGRNRGRLLCMLLLTFMFMVLEVVVSRVTASLAMLSDSFHMLSDVLALVVALVAERFARRTHATQKNTFGWIRAEVM
GALVNAIFLTGLCFAILLEAVERFIEPHEMQQPLVVLSVGVAGLLVNVLGLCLFHHHSGEGQGAGHGHSHGHGHGHLAKG
ARKAGRAGVEAGAPPGRAPDQEETNTLVANTSNSNGLKADQAEPEKLRSDDPVDVQVNGNLIQESDNLEAEDNRAGQLNM
RGVFLHVLGDALGSVIVVVNALVFYFNWKGCTEDDFCTNPCFPDPCKSSVEIINSTQAPMRDAGPCWVLYLDPTLCIIMV
CILLYTTYPLLKESALILLQTVPKQIDIKHLVKELRDVDGVEEVHELHVWQLAGSRIIATAHIKCEDPASYMQVAKTIKD
VFHNHGIHATTIQPEFASVGSKSSVLPCELACRTQCALKQCCGTRPQVHSGKDAEKAPTVSISCLELSENLEKKARRTKA
EGSLPAVVIEIKNVPNKQPESSL

>sp|Q3UVD5|LGR6_MOUSE Leucine-rich repeat-containing G-protein coupled receptor 6 OS=Mus musculus GN=Lgr6 PE=2 SV=1 
MHSPPGLLALWLCAVLCASARAGSDPQPGPGRPACPAPCHCQEDGIMLSADCSELGLSVVPADLDPLTAYLDLSMNNLTE
LQPGLFHHLRFLEELRLSGNHLSHIPGQAFSGLHSLKILMLQSNQLRGIPAEALWELPSLQSLRLDANLISLVPERSFEG
LSSLRHLWLDDNALTEIPVRALNNLPALQAMTLALNHIRHIPDYAFQNLTSLVVLHLHNNRIQHVGTHSFEGLHNLETLD
LNYNELQEFPLAIRTLGRLQELGFHNNNIKAIPEKAFMGSPLLQTIHFYDNPIQFVGRSAFQYLSKLHTLSLNGATDIQE
FPDLKGTTSLEILTLTRAGIRLLPPGVCQQLPRLRILELSHNQIEELPSLHRCQKLEEIGLRHNRIKEIGADTFSQLGSL
QALDLSWNAIRAIHPEAFSTLRSLVKLDLTDNQLTTLPLAGLGGLMHLKLKGNLALSQAFSKDSFPKLRILEVPYAYQCC
AYGICASFFKTSGQWQAEDFHPEEEEAPKRPLGLLAGQAENHYDLDLDELQMGTEDSKPHPSVQCSPVPGPFKPCEHLFE
SWGIRLAVWAIVLLSVLCNGLVLLTVFASGPSPLSPVKLVVGAMAGANALSGISCGLLASVDALTYGQFAEYGARWESGL
GCQATGFLAVLGSEASVLLLTLAAVQCSISVTCVRAYGKAPSPGSVRAGALGCLALAGLAAALPLASVGEYGASPLCLPY
APPEGRPAALGFAVALVMMNSLCFLVVAGAYIKLYCDLPRGDFEAVWDCAMVRHVAWLIFADGLLYCPVAFLSFASMLGL
FPVTPEAVKSVLLVVLPLPACLNPLLYLLFNPHFRDDLRRLWPSPRSPGPLAYAAAGELEKSSCDSTQALVAFSDVDLIL
EASEAGQPPGLETYGFPSVTLISRHQPGATRLEGNHFVESDGTKFGNPQPPMKGELLLKAEGATLAGCGSSVGGALWPSG
SLFASHL

>sp|Q8CFZ4|GPC3_MOUSE Glypican-3 OS=Mus musculus GN=Gpc3 PE=2 SV=1 
MAGTVRTACLLVAMLLGLGCLGQAQPPPPPDATCHQVRSFFQRLQPGLKWVPETPVPGSDLQVCLPKGPTCCSRKMEEKY
QLTARLNMEQLLQSASMELKFLIIQNAAVFQEAFEIVVRHAKNYTNAMFKNNYPSLTPQAFEFVGEFFTDVSLYILGSDI
NVDDMVNELFDSLFPVIYTQMMNPGLPESVLDINECLRGARRDLKVFGSFPKLIMTQVSKSLQVTRIFLQALNLGIEVIN
TTDHLKFSKDCGRMLTRMWYCSYCQGLMMVKPCGGYCNVVMQGCMAGVVEIDKYWREYILSLEELVNGMYRIYDMENVLL
GLFSTIHDSIQYVQKNGGKLTTTIGKLCAHSQQRQYRSAYYPEDLFIDKKILKVAHVEHEETLSSRRRELIQKLKSFINF
YSALPGYICSHSPVAENDTLCWNGQELVERYSQKAARNGMKNQFNLHELKMKGPEPVVSQIIDKLKHINQLLRTMSVPKG
KVLDKSLDEEGLESGDCGDDEDECIGSSGDGMVKVKNQLRFLAELAYDLDVDDAPGNKQHGNQKDNEITTSHSVGNMPSP
LKILISVAIYVACFFFLVH

>sp|Q9JI58|RAE1D_MOUSE Retinoic acid early-inducible protein 1-delta OS=Mus musculus GN=Raet1d PE=1 SV=1 
MAKAAVTKRHHFMIQKLLILLSYGYTNGLDDAHSLRCNLTIKAPTPADEVKCFVGEILILHLSNINKTMTSGDPGETANA
TEVGECLTQPLKDLCQKLRDKVSNTKVDTHKTNGYPHLQVTMIYPQSQGQTPSATWEFNISDSYFFTFYTEIMSWRSAND
ESGVIMNKWKDDGEFVKQLKFLIHGCSQKMDEFLKQSKEKPRSTSRSPSITQLTSTSPLPPTSHSTSKKGFISVGLIFIS
LLFAFAFAM

>sp|Q01815-2|CAC1C_MOUSE Isoform 2 of Voltage-dependent L-type calcium channel subunit alpha-1C OS=Mus musculus GN=Cacna1c 
MVNENTRMYVPEENHQGSNYGSPRPAHANMNANAAAGLAPEHIPTPGAALSWQAAIDAARQAKLMGSAGNATISTVSSTQ
RKRQQYGKPKKQGGTTATRPPRALLCLTLKNPIRRACISIVEWKPFEIIILLTIFANCVALAIYIPFPEDDSNATNSNLE
RVEYLFLIIFTVEAFLKVIAYGLLFHPNAYLRNGWNLLDFIIVVVGLFSAILEQATKADGANALGGKGAGFDVKALRAFR
VLRPLRLVSGVPSLQVVLNSIIKAMVPLLHIALLVLFVIIIYAIIGLELFMGKMHKTCYNQEGIIDVPAEEDPSPCALET
GHGRQCQNGTVCKPGWDGPKHGITNFDNFAFAMLTVFQCITMEGWTDVLYWMQDAMGYELPWVYFVSLVIFGSFFVLNLV
LGVLSGEFSKEREKAKARGDFQKLREKQQLEEDLKGYLDWITQAEDIDPENEDEGMDEDKPRNMSMPTSETESVNTENVA
GGDIEGENCGARLAHRISKSKFSRYWRRWNRFCRRKCRAAVKSNVFYWLVIFLVFLNTLTIASEHYNQPHWLTEVQDTAN
KALLALFTAEMLLKMYSLGLQAYFVSLFNRFDCFIVCGGILETILVETKIMSPLGISVLRCVRLLRIFKITRYWNSLSNL
VASLLNSVRSIASLLLLLFLFIIIFSLLGMQLFGGKFNFDEMQTRRSTFDNFPQSLLTVFQILTGEDWNSVMYDGIMAYG
GPSFPGMLVCIYFIILFICGNYILLNVFLAIAVDNLADAESLTSAQKEEEEEKERKKLARTASPEKKQEVMEKPAVEESK
EEKIELKSITADGESPPTTKINMDDLQPSENEDKSPHSNPDTAGEEDEEEPEMPVGPRPRPLSELHLKEKAVPMPEASAF
FIFSPNNRFRLQCHRIVNDTIFTNLILFFILLSSISLAAEDPVQHTSFRNHILGNADYVFTSIFTLEIILKMTAYGAFLH
KGSFCRNYFNILDLLVVSVSLISFGIQSSAINVVKILRVLRVLRPLRAINRAKGLKHVVQCVFVAIRTIGNIVIVTTLLQ
FMFACIGVQLFKGKLYTCSDSSKQTEAECKGNYITYKDGEVDHPIIQPRSWENSKFDFDNVLAAMMALFTVSTFEGWPEL
LYRSIDSHTEDKGPIYNYRVEISIFFIIYIIIIAFFMMNIFVGFVIVTFQEQGEQEYKNCELDKNQRQCVEYALKARPLR
RYIPKNQHQYKVWYVVNSTYFEYLMFVLILLNTICLAMQHYGQSCLFKIAMNILNMLFTGLFTVEMILKLIAFKPKHYFC
DAWNTFDALIVVGSIVDIAITEVHSAEENSRISITFFRLFRVMRLVKLLSRGEGIRTLLWTFIKSFQALPYVALLIVMLF
FIYAVIGMQVFGKIALNDTTEINRNNNFQTFPQAVLLLFRCATGEAWQDIMLACMPGKKCAPESEPSNSTEGETPCGSSF
AVFYFISFYMLCAFLIINLFVAVIMDNFDYLTRDWSILGPHHLDEFKRIWAEYDPEAKGRIKHLDVVTLLRRIQPPLGFG
KLCPHRVACKRLVSMNMPLNSDGTVMFNATLFALVRTALRIKTEGNLEQANEELRAIIKKIWKRTSMKLLDQVVPPAGDD
EVTVGKFYATFLIQEYFRKFKKRKEQGLVGKPSQRNALSLQAGLRTLHDIGPEIRRAISGDLTAEEELDKAMKEAVSAAS
EDDIFRRAGGLFGNHVTYYQSDSRGNFPQTFATQRPLHINKTGNNQADTESPSHEKLVDSTFTPSSYSSTGSNANINNAN
NTALGRFPHPAGYSSTVSTVEGHGPPLSPAVRVQEAAWKLSSKRCHSRESQGATVNQEIFPDETRSVRMSEEAEYCSEPS
LLSTDMFSYQEDEHRQLTCPEEDKREIQPSPKRSFLRSASLGRRASFHLECLKRQKDQGGDISQKTALPLHLVHHQALAV
AGLSPLLQRSHSPTTFPRPCPTPPVTPGSRGRPLRPIPTLRLEGAESSEKLNSSFPSIHCSSWSEETTACSGSSSMARRA
RPVSLTVPSQAGAPGRQFHGSASSLVEAVLISEGLGQFAQDPKFIEVTTQELADACDMTIEEMENAADNILSGGAQQSPN
GTLLPFVNCRDPGQDRAVAPEDESCAYALGRGRSEEALADSRSYVSNL

>sp|Q9ES28-7|ARHG7_MOUSE Isoform G of Rho guanine nucleotide exchange factor 7 OS=Mus musculus GN=Arhgef7 
MLQVYPEPRNESECLSNIREFLRACGASLRLETFDANDLYQGQNFNKVLSSLVTLNKVTADIGLGSDSVCARPSSHRIKS
FDSLGSQSSHSRTSKLLQSQYRSLDMTDNTNSQLVVRAKFNFQQTNEDELSFSKGDVIHVTRVEEGGWWEGTHNGRTGWF
PSNYVREIKPSEKPVSPKSGTLKSPPKGFDTTAINKSYYNVVLQNILETEHEYSKELQSVLSTYLRPLQTSDKLSSANTS
YLMGNLEEISSFQQVLVQSLEECTKSPEAQQRVGGCFLSLMPQMRTLYLAYCANHPSAVSVLTEHSEDLGEFMETKGASS
PGILVLTTGLSKPFMRLDKYPTLLKELERHMEDYHPDRQDIQKSMTAFKNLSAQCQEVRKRKELELQILTEPIRSWEGDD
IKTLGSVTYMSQVTIQCAGSEEKNERYLLLFPNLLLMLSASPRMSGFIYQGKLPTTGMTITKLEDSENHRNAFEISGSMI
ERILVSCTSQQDLHEWVEHLQKQTKVTSVSNPTIKPHSVPSHTLPSHPLTPSSKHADSKPVALTPAYHTLPHPSHHGTPH
TTISWGPLEPPKTPKPWSLSCLRPAPPLRPSAALCYKEDLSKSPKTMKKLLPKRKPERKPSDEEFAVRKSTAALEEDAQI
LKVIEAYCTSAKTRQTLNSTWQGTDLMHNHVLADDDQSSLDSLGRRSSLSRLEPSDLSEDSEYDSIWTAHSYRMGSASRS
RKESAPQVLLPEEEKIIVEETKSNGQTVIEEKSLVDTVYALKDEVQELRQDNKKMKKSLEEEQRARKDLEKLVRKVLKNM
NDPAWDETNL

>sp|P51660|DHB4_MOUSE Peroxisomal multifunctional enzyme type 2 OS=Mus musculus GN=Hsd17b4 PE=1 SV=3 
MASPLRFDGRVVLVTGAGGGLGRAYALAFAERGALVIVNDLGGDFKGIGKGSSAADKVVAEIRRKGGKAVANYDSVEAGE
KLVKTALDTFGRIDVVVNNAGILRDRSFSRISDEDWDIIHRVHLRGSFQVTRAAWDHMKKQNYGRILMTSSASGIYGNFG
QANYSAAKLGILGLCNTLAIEGRKNNIHCNTIAPNAGSRMTETVLPEDLVEALKPEYVAPLVLWLCHESCEENGGLFEVG
AGWIGKLRWERTLGAIVRKRNQPMTPEAVRDNWEKICDFSNASKPQTIQESTGGIVEVLHKVDSEGISPNRTSHAAPAAT
SGFVGAVGHKLPSFSSSYTELQSIMYALGVGASVKNPKDLKFVYEGSADFSCLPTFGVIVAQKSMMNGGLAEVPGLSFNF
AKALHGEQYLELYKPLPRSGELKCEAVIADILDKGSGVVIVMDVYSYSGKELICYNQFSVFVVGSGGFGGKRTSEKLKAA
VAVPNRPPDAVLRDATSLNQAALYRLSGDWNPLHIDPDFASVAGFEKPILHGLCTFGFSARHVLQQFADNDVSRFKAIKV
RFAKPVYPGQTLQTEMWKEGNRIHFQTKVHETGDVVISNAYVDLVPASGVSTQTPSEGGELQSALVFGEIGRRLKSVGRE
VVKKANAVFEWHITKGGTVAAKWTIDLKSGSGEVYQGPAKGSADVTIIISDEDFMEVVFGKLDPQKAFFSGRLKARGNIM
LSQKLQMILKDYAKL

>sp|Q8BG16|S6A15_MOUSE Sodium-dependent neutral amino acid transporter B(0)AT2 OS=Mus musculus GN=Slc6a15 PE=1 SV=1 
MPKNSKVVKRDLDDDVIESVKDLLSNEDSVEEVSKKSELIVDVQEEKDTDAEDGSEADDERPAWNSKLQYILAQVGFSVG
LGNVWRFPYLCQKNGGGAYLLPYLILLLVIGIPLFFLELSVGQRIRRGSIGVWNYISPKLGGIGFASCVVCYFVALYYNV
IIGWTLFYFSQSFQQPLPWDQCPLVKNASHTYVEPECEQSSATTYYWYREALDITSSISDSGGLNWKMTVCLLVAWVMVC
LAMIKGIQSSGKIMYFSSLFPYVVLICFLIRSLLLNGSIDGIRHMFTPKLEMMLEPKVWREAATQVFFALGLGFGGVIAF
SSYNKRDNNCHFDAVLVSFINFFTSVLATLVVFAVLGFKANIVNEKCISQNSEMILKLLKMGNISWDVIPHHINLSAVTV
EDYRLVYDIIQKVKEEEFAVLHLNACQIEDELNKAVQGTGLAFIAFTEAMTHFPASPFWSVMFFLMLINLGLGSMFGTIE
GIITPIVDTFKVRKEILTVICCLLAFCIGLIFVQRSGNYFVTMFDDYSATLPLLIVVILENIAVSFVYGIDKFIEDLTDM
LGFAPSKYYYYMWKYISPLMLLTLLIASIVNMGLSPPGYNAWIKEKASEEFLSYPMWGMVVCFSLMVLAILPVPVVFIIR
RCNLIDDSSGNLASVTYKRGRVLKEPVNLEGDDASLIHGKIPSEMSSPNFGKNIYRKQSGSPTLDTAPNGRYGIGYLMAD
MPDMPESDL

>sp|P47746|CNR1_MOUSE Cannabinoid receptor 1 OS=Mus musculus GN=Cnr1 PE=1 SV=1 
MKSILDGLADTTFRTITTDLLYVGSNDIQYEDIKGDMASKLGYFPQKFPLTSFRGSPFQEKMTAGDNSPLVPAGDTTNIT
EFYNKSLSSFKENEDNIQCGENFMDMECFMILNPSQQLAIAVLSLTLGTFTVLENLLVLCVILHSRSLRCRPSYHFIGSL
AVADLLGSVIFVYSFVDFHVFHRKDSPNVFLFKLGGVTASFTASVGSLFLTAIDRYISIHRPLAYKRIVTRPKAVVAFCL
MWTIAIVIAVLPLLGWNCKKLQSVCSDIFPLIDETYLMFWIGVTSVLLLFIVYAYMYILWKAHSHAVRMIQRGTQKSIII
HTSEDGKVQVTRPDQARMDIRLAKTLVLILVVLIICWGPLLAIMVYDVFGKMNKLIKTVFAFCSMLCLLNSTVNPIIYAL
RSKDLRHAFRSMFPSCEGTAQPLDNSMGDSDCLHKHANNTASMHRAAESCIKSTVKIAKVTMSVSTDTSAEAL

>sp|Q3TEA8|HP1B3_MOUSE Heterochromatin protein 1-binding protein 3 OS=Mus musculus GN=Hp1bp3 PE=1 SV=1 
MATDMSQGELIHPKALPLIVGAQLIHADKLGEKAEDTTMPIRRAVNSTRETPPKSKLAEGEEEKPEPDGSSEESISTVEE
QENETPPATSSEAEQPKGEPESGEKEENNNKSAEEPKKDEKDQSKEKEKKVKKTIPAWATLSASQLARAQRQTPMASSPR
PKMDAILTEAIKACFQKTGASVVAIRKYIIHKYPSLGLERRGYLLKQALKRELNRGVIRQVKGKGASGSFVVVQKSKPPQ
KSKNRKKGSALDPEPQVKLEDVLPLAFTRLCEPKEASYSLIRKYVSQYYPKLRVDIRPQLLKNALQRAVERGQLEQITGK
GASGTFQLKKSGEKPLLGGSLMEYAILSAIAAMNEPKTCSTTALKKYVLENHPGANSNYQMHLLKKTLQKCEKNGWLEQI
SGKGFSGTFQLSFPYYPSPGVLFPKKESGGSDDEDEDDDDDESSEDSEDEEPPPKRSLQKKTPAKSQGKTASMKQRGSKP
ARKVPAAQRGKVRPLPKKAPPKAKTPARKARPSPSVIKKPSGSSSRKPIASARKEAKLPGKGKSAMKKSFKTKK

>sp|P20934|EVI2A_MOUSE Protein EVI2A OS=Mus musculus GN=Evi2a PE=1 SV=2 
MEHKGQYLHLVFLMTTVWASSSSGTRPNYTHLWASSVTASGSSNQNGSSRHPSDNNTNLVTPAVGHKVSATDKPASSPPV
PLASTSTLKSSTPHAFRNSSPTAEIKSQGETFKKEVCEENTSNTAMLICLIVIAVLFLICTFLFLSTVVLANKVSSLKRS
KQVGKRQPRSNGDFLASSGLWTAESDTWKRAKELTGSNLLLQSPGVLTAARERKHEEGTEKLN

>tr|D3Z593|D3Z593_MOUSE Adhesion G protein-coupled receptor L3 OS=Mus musculus GN=Adgrl3 PE=1 SV=1 
MWPPQLLILTMLLAPVVHAFSRAPIPMAVVRRELSCESYPIELRCPGTDVIMIESANYGRTDDKICDSDPAQMENIRCYL
PDAYKIMSQRCNNRTQCAVVAGPDVFPDPCPGTYKYLEVQYECVPYKVEQKVFLCPGLLKGVYQSEHLFESDHQSGAWCK
DPLQASDKIYYMPWTPYRTDTLTEYSSKDDFIAGRPTTTYKLPHRVDGTGFVVYDGALFFNKERTRNIVKFDLRTRIKSG
EAIIANANYHDTSPYRWGGKSDIDLAVDENGLWVIYATEQNNGKIVISQLNPYTLRIEGTWDTAYDKRSASNAFMICGIL
YVVKSVYEDDDNEATGNKIDYIYNTDQSKDSLVDVPFPNSYQYIAAVDYNPRDNLLYVWNNYHVVKYSLDFGPLDSRSGP
VHHGQVSYISPPIHLDSELERPPVRGISTTGSLGMGSTTTSTTLRTTTWNIGRSTTASLPGRRNRSTSTPSPAVEVLDDV
TTHLPSAASQIPAMEESCEAVEAREIMWFKTRQGQVAKQPCPAGTIGVSTYLCLAPDGIWDPQGPDLSNCSSPWVNHITQ
KLKSGETAANIARELAEQTRNHLNAGDITYSVRAMDQLVGLLDVQLRNLTPGGKDSAARSLNKLQKRERSCRAYVQAMVE
TVNNLLQPQALNAWRDLTTSDQLRAATMLLDTVEESAFVLADNLLKTDIVRENTDNIQLEVARLSTEGNLEDLKFPENMG
HGSTIQLSANTLKQNGRNGEIRVAFVLYNNLGPYLSTENASMKLGTEAMSTNHSVIVNSPVITAAINKEFSNKVYLADPV
VFTVKHIKQSEENFNPNCSFWSYSKRTMTGYWSTQGCRLLTTNKTHTTCSCNHLTNFAVLMAHVEVKHSDAVHDLLLDVI
TWVGILLSLVCLLICIFTFCFFRGLQSDRNTIHKNLCISLFVAELLFLIGINRTDQPIACAVFAALLHFFFLAAFTWMFL
EGVQLYIMLVEVFESEHSRRKYFYLVGYGMPALIVAVSAAVDYRSYGTDKVCWLRLDTYFIWSFIGPATLIIMLNVIFLG
IALYKMFHHTAILKPESGCLDNIKSWVIGAIALLCLLGLTWAFGLMYINESTVIMAYLFTIFNSLQGMFIFIFHCVLQKK
VRKEYGKCLRTHCCSGKSTESSIGSGKTSGSRTPGRYSTGSQSRIRRMWNDTVRKQSESSFITGDINSSASLNRGAMANH
LISNALLRPHGTNNPYNTLLGEPAVCNNPSISMYNTQEGLLNNARDTSVMDTLPLNGNHGNSYSIAGGEYLSNCVQIIDR
GYNHNETALEKKILKELTSNYIPSYLNNHERSSEQNRNMMNKLVNNLGSGSEDDAIVLDDAASFNHEESLGLELIHEESD
APLLPPRVYSTDNHQPHHYSRRRFPQDHSESFFPLLTDEHTEDLQSPHRDSLYTSMPALAGVPAADSVTTSTQTEAAAAK
GGDAEDVYYKSMPNLGSRNHVHPLHAYYQLGRGSSDGFIVPPNKDGASPEGTSKGPAHLVTSL

>sp|Q9DBC0|SELO_MOUSE Selenoprotein O OS=Mus musculus GN=Selo PE=1 SV=4 
MASVRAAVGASLAVARTRPRCVGLALPSSAPRSAWAAAMEPTPRWLAGLRFDNRALRELPVETPPPGPEDSLATPRPVPG
ACFSRARPAPLRRPRLVALSEPALALLGLEASEEAEVEAEAALFFSGNALLPGTEPAAHCYCGHQFGQFAGQLGDGAAMY
LGEVCTAAGERWELQLKGAGPTPFSRQADGRKVLRSSIREFLCSEAMFHLGIPTTRAGACVTSESTVMRDVFYDGNPKYE
KCTVVLRIAPTFIRFGSFEIFKPPDEHTGRAGPSVGRDDIRVQLLDYVISSFYPEIQAAHTCDTDNIQRNAAFFREVTQR
TARMVAEWQCVGFCHGVLNTDNMSIVGLTIDYGPFGFLDRYDPDHICNASDNAGRYTYSKQPQVCKWNLQKLAEALEPEL
PLALAEAILKEEFDTEFQRHYLQKMRKKLGLIRVEKEEDGTLVAKLLETMHLTGADFTNTFCVLSSFPADLSDSAEFLSR
LTSQCASLEELRLAFRPQMDPRQLSMMLMLAQSNPQLFALIGTQANVTKELERVEHQSRLEQLSPSDLQRKNRDHWEAWL
QEYRDRLDKEKEGVGDTAAWQAERVRVMRANNPKYVLRNYIAQKAIEAAENGDFSEVRRVLKLLESPYHSEEEATGPEAV
ARSTEEQSSYSNRPPLWAAELCVTUSS

>sp|Q08639|TFDP1_MOUSE Transcription factor Dp-1 OS=Mus musculus GN=Tfdp1 PE=1 SV=1 
MAKDASLIEANGELKVFIDQNLSPGKGVVSLVAVHPSTVNTLGKQLLPKTFGQSNVNITQQVVIGTPQRPAASNTIVVGS
PHTPNTHFVSQNQTSDSSPWSAGKRNRKGEKNGKGLRHFSMKVCEKVQRKGTTSYNEVADELVAEFSAADNHILPNESAY
DQKNIRRRVYDALNVLMAMNIISKEKKEIKWIGLPTNSAQECQNLEVERQRRLERIKQKQSQLQELILQQIAFKNLVQRN
RQAEQQARRPPPPNSVIHLPFIIVNTSRKTVIDCSISNDKFEYLFNFDNTFEIHDDIEVLKRMGMACGLESGNCSAEDLK
VARSLVPKALEPYVTEMAQGSIGGVFVTTTGSTSNGTRLSASDLSNGADGMLATSSNGSQYSGSRVETPVSYVGEDDDDD
DDFNENDEED

>sp|Q91Y74|SIA4C_MOUSE CMP-N-acetylneuraminate-beta-galactosamide-alpha-2,3-sialyltransferase 4 OS=Mus musculus GN=St3gal4 PE=1 SV=1 
MTSKSHWKLLALALVLVVVMVWYSISREDRYIEFFYFPISEKKEPCFQGEAERQASKIFGNRSREQPIFLQLKDYFWVKT
PSTYELPFGTKGSEDLLLRVLAITSYSIPESIKSLECRRCVVVGNGHRLRNSSLGGVINKYDVVIRLNNAPVAGYEGDVG
SKTTIRLFYPESAHFDPKIENNPDTLLVLVAFKAMDFHWIETILSDKKRVRKGFWKQPPLIWDVNPKQVRILNPFFMEIA
ADKLLSLPIQQPRKIKQKPTTGLLAITLALHLCDLVHIAGFGYPDASNKKQTIHYYEQITLKSMAGSGHNVSQEAIAIKR
MLEMGAVKNLTYF

>sp|P06801|MAOX_MOUSE NADP-dependent malic enzyme OS=Mus musculus GN=Me1 PE=1 SV=2 
MEPRAPRRRHTHQRGYLLTRDPHLNKDLAFTLEERQQLNIHGLLPPCIISQELQVLRIIKNFERLNSDFDRYLLLMDLQD
RNEKLFYSVLMSDVEKFMPIVYTPTVGLACQQYSLAFRKPRGLFISIHDKGHIASVLNAWPEDVVKAIVVTDGERILGLG
DLGCNGMGIPVGKLALYTACGGVNPQQCLPITLDVGTENEELLKDPLYIGLRHRRVRGPEYDAFLDEFMEAASSKYGMNC
LIQFEDFANRNAFRLLNKYRNKYCTFNDDIQGTASVAVAGLLAALRITKNKLSDQTVLFQGAGEAALGIAHLVVMAMEKE
GLSKENARKKIWLVDSKGLIVKGRASLTEEKEVFAHEHEEMKNLEAIVQKIKPTALIGVAAIGGAFTEQILKDMAAFNER
PIIFALSNPTSKAECSAEQCYKVTKGRAIFASGSPFDPVTLPDGRTLFPGQGNNSYVFPGVALGVVACGLRHIDDKVFLT
TAEVISQQVSDKHLQEGRLYPPLNTIRGVSLKIAVKIVQDAYKEKMATVYPEPQNKEEFVSSQMYSTNYDQILPDCYPWP
AEVQKIQTKVNQ

>sp|P21180|CO2_MOUSE Complement C2 OS=Mus musculus GN=C2 PE=1 SV=2 
MAPLLALFYLLQLGPGLAALFCNQNVNITGGNFTLSHGWAPGSLLIYSCPLGRYPSPAWRKCQSNGQWLTPRSSSHHTLR
SSRMVKAVCKPVRCLAPSSFENGIYFPRLVSYPVGSNVSFECEQDFTLRGSPVRYCRPNGLWDGETAVCDNGASHCPNPG
ISVGTARTGLNFDLGDKVRYRCSSSNMVLTGSAERECQSNGVWSGSEPICRQPYSYDFPEDVASALDTSLTNLLGATNPT
QNLLTKSLGRKIIIQRSGHLNLYLLLDASQSVTEKDFDIFKKSAELMVERIFSFEVNVSVAIITFASQPKTIMSILSERS
QDVTEVITSLDSASYKDHENATGTNTYEVLIRVYSMMQSQMDRLGMETSAWKEIRHTIILLTDGKSNMGDSPKKAVTRIR
ELLSIEQNRDDYLDIYAIGVGKLDVDWKELNELGSKKDGERHAFILQDAKALQQIFEHMLDVSKLTDTICGVGNMSANAS
DQERTPWQVTFKPKSKETCQGSLISDQWVLTAAHCFHDIQMEDHHLWRVNVGDPTSQHGKEFLVEDVIIAPGFNVHAKRK
QGISEFYADDIALLKLSRKVKMSTHARPICLPCTVGANMALRRSPGSTCKDHETELLSQQKVPAHFVALNGNRLNINLRT
GPEWTRCIQAVSQNKNIFPSLTNVSEVVTDQFLCSGMEEEDDNPCKGESGGAVFLGRRYRFFQVGLVSWGLFDPCHGSSN
KNLRKKPPRGVLPRDFHISLFRLQPWLRQHLDGVLDFLPL

>sp|Q9D2N4|DTNA_MOUSE Dystrobrevin alpha OS=Mus musculus GN=Dtna PE=1 SV=2 
MIEDSGKRGNTMAERRQLFAEMRAQDLDRIRLSTYRTACKLRFVQKKCNLHLVDIWNVIEALRENALNNLDPNIELNVAR
LEAVLSTIFYQLNKRMPTTHQIHVEQSISLLLNFLLAAFDPEGHGKISVFAVKMALATLCGGKIMDKLRYIFSMISDSSG
VMVYGRYDQFLREVLKLPTAVFEGPSFGYTEQSARSCFSQQKKVTLNGFLDTLMSDPPPQCLVWLPLLHRLANVENVFHP
VECSYCHSESMMGFRYRCQQCHNYQLCQDCFWRGHAGGSHSNQHQMKEYTSWKSPAKKLTNALSKSLSCASSREPLHPMF
PDQPEKPLNLAHIVPPRPVTSMNDTLFSHSVPSSGSPFITRSSPPKDSEVEQNKMLARAAPAFLKGRGIQYSLNVADRLA
DEHVLIGLYVNMLRNDPPCMLESSNRLDEEHRLIARYAARLAAESSSSQPTQQRSAPDISFTIDANKQQRQLIAELENKN
REILQEIQRLRVEHEQASQPTPEKAQQNPTLLAELRLLRQRKDELEQRMSALQESRRELMVQLEGLMKLLKEEELKQGTQ
GASSPRSSPSHTISRPIPMPIRSASACPTPTHTPQDSLTGVGGDVQEAFAQSSRRNLRSDLLVAADSITNTMSSLVKELN
SEVASETESTVDSEFSRPQFEDLAPSPTSEKAFLAQIHSRKPGYIHGGAASTTHGDMVPEDGDPYTQPEDGNYENESVRQ
LENELQLEEYLKQKLQDEAYQVSLQG

>sp|Q3UQ44|IQGA2_MOUSE Ras GTPase-activating-like protein IQGAP2 OS=Mus musculus GN=Iqgap2 PE=1 SV=2 
MPHEELPSLQRPRYGSIVDDERLSAEEMDERRRQNIAYEYLCHLEEAKRWMEVCLVEELPPTTELEEGLRNGVYLAKLAK
FFAPKMVSEKKIYDVEQTRYKKSGLHFRHTDNTVQWLRAMEAIGLPKIFYPETTDVYDRKNIPRMIYCIHALSLYLFKLG
IAPQIQDLLGKVDFTEEEISNMRKELEKYGIQMPAFSKIGGILANELSVDEAALHAAVIAINEAIEKGVAKQTIITLRNP
NAVLTCVDDSLSQEYQKELWEAKKKKEESAKLKNSCISEEERDAYEELLTQAEIQSNISTVNRMAAVDHINAVLQEGDPE
NTLLALKKPEAQLPAVYPFAAVMYQNELFNLQKQNTSNYLAHEELLIAVEMLSAVALLNQALESSDLVAVQNQLRSPTIG
FNNLDEAHVDRYADALLSVKQEALSQGQDTLSWNEIQNCIDMINNQIQEENDRMVVLGYINEAIDAGNPLKTLDTLLLPT
ANIRDVDPDCAQHYQDVLFYTKSQKLGDPKNVSKVLWLDEIQQAINEANVDENRAKQWVTLVVDVNECLDRKQSDHILTA
LKSSPSNIHNILPECANKYYDTLVKAKESKTDNESSEGSWVTLNVQEKYNYYYNTDSKEGSWVPPELCLSKESWLTGEEI
EDIVEEVTSDYIREKLWSASEDLLVRFEATTLGPALREEFEARKAFLYEQTESVVKIQAFWKGFKQRQEYLHRQQVFAGN
VDSVVKIQSWFRMVTARKSYLSRLRYFEDHKNEIVKIQSLLRASKARDDYKALVGSENPPLTVIRKFVYLLDQSDLDFQE
ELEVARLREEVVTKIRANQQLEKDLNLMDIKIGLLVKNRITLEDVISHRKKLNKKKGGEIEILNNTDNKGIKSLSKERRK
TLETYQQLFYLLQTKPSYLAKLIFQMPQNKSTKFMDTVIFTLYNYASNQREEYLLLKLFKTALEEEIKSKVDQVQDIVTG
NPTVIKMVVSFNRGARGQNTLRQLLAPVVKEIIEDKALVINTNPVEVYKAWVNQLETQTGEASKLPYDVTTEQALTYPEV
KNKLEASIENLRKVTDKVLGSIISSLDLLPYGLRYIAKVLKNSIREKFPDATEEELLKIVGNLLYYRYMNPAIVAPDGFD
IIDMTAGGQINSNQRRNLGSVAKVLQHAASNKLFEGENEHLSSMNNYLSETYQEFRKYFQEACDVPEPEEKFNMDKYTDL
VTVSKPVIYISIEEIINTHLLLLEHQDAIATEKSDLLNELLESLGEVPTVESFLGEGAVDPNDPNKENTLNQLSKTEISL
SLTSKYDVKDGEAVDGRSLMIKTKKLIIDVTRNQPGSTLTEILETPATGQQELEHAKDMESRAVVDSRTPEEGKQSQAVI
EDARLPLEQKKRKIQRNLRTLEQTGHVSSKNKYQDILNEIAKDIRNQRIHRKLRKAELSKLQQTLNALNKKAAFYEDQIN
YYDTYIKTCVDNLKRKNSRRSIKLDGKAEPKGTKRVKPVRYTAAKLHDKGVLLGIDDLQTNQFKNVMFDIIATEDMGIFD
VRSKFLGVEMEKVQLNIQDLLQMQYEGVAVMKMFDKVKVNVNLLIYLLNKKFYGK

>sp|Q80TL1|ADCY2_MOUSE Adenylate cyclase type 2 OS=Mus musculus GN=Adcy2 PE=1 SV=2 
MRRRRYLRDRAEAAAAAAAGGGEGLQRSRDWLYESYYCMSQQHPLIVFLLLIVMGACLALLAVFFALGLEVEDHVAFLIT
VPTALAIFFAIFILVCIESVFKKLLRVFSLVIWICLVAMGYLFMCFGGTVSAWDQVSFFLFIIFVVYTMLPFNMRDAIIA
SVLTSSSHTIVLSVYLSATPGAKEHLFWQILANVIIFICGNLAGAYHKHLMELALQQTYRDTCNCIKSRIKLEFEKRQQE
RLLLSLLPAHIAMEMKAEIIQRLQGPKAGQMENTNNFHNLYVKRHTNVSILYADIVGFTRLASDCSPGELVHMLNELFGK
FDQIAKENECMRIKILGDCYYCVSGLPISLPNHAKNCVKMGLDMCEAIKKVRDATGVDINMRVGVHSGNVLCGVIGLQKW
QYDVWSHDVTLANHMEAGGVPGRVHISSVTLEHLNGAYKVEEGDGEIRDPYLKQHLVKTYFVINPKGERRSPQHLFRPRH
TLDGAKMRASVRMTRYLESWGAAKPFAHLHHRDSMTTENGKISTTDVPMGQHNFQNRTLRTKSQKKRFEEELNERMIQAI
DGINAQKQWLKSEDIQRISLFFYNKNIEKEYRATALPAFKYYVTCACLIFLCIFIVQILVLPKTSILGFSFGAAFLSLIF
ILFVCFAGQLLQCSKKASASLLWLLKSSGIIANRPWPRISLTIVTTAIILTMAVFNMFFLSNSEETTLPTANASNANVSV
PDNQTAILHARNLFFLPYFIYSCILGLISCSVFLRVNYELKMLIMMVALVGYNIILLHTHAHVLDAYSQVLFQRPGIWKD
LKTMGSVSLSIFFITLLVLGRQSEYYCRLDFLWKNKFKKEREEIETMENLNRVLLENVLPAHVAEHFLARSLKNEELYHQ
SYDCVCVMFASIPDFKEFYTESDVNKEGLECLRLLNEIIADFDDLLSKPKFSGVEKIKTIGSTYMAATGLSAVPSQEHAQ
EPERQYMHIGTMVEFAYALVGKLDAINKHSFNDFKLRVGINHGPVIAGVIGAQKPQYDIWGNTVNVASRMDSTGVLDKIQ
VTEETSLILQTLGYTCTCRGIINVKGKGDLKTYFVNTEMSRSLSQSNLAS

>sp|Q6ZQ93|UBP34_MOUSE Ubiquitin carboxyl-terminal hydrolase 34 OS=Mus musculus GN=Usp34 PE=1 SV=3 
MCENCADLVEVLNEISDIEGGDGLQLRKEHTLKIFAYINSWTQRQCLCCFKEYKHLEIFNQVVCALINLVIAQVQVLRDQ
LCKHCTTINIDSTWQDESNQAEEPLSIDRECNEGNTERQKSIEKKSNSTRTCNLTEEESSKSSDPFSLWNTDEKEKLLLC
VAKIFQIQFPLYTAYKHNTHPTIEDISTQESNILGAFCDMNDVEVPLHLLRYVCLFCGKNGLSLMKDCFEYGTPETLPFL
IAHAFITVVSNIRIWLHIPAVMQHIIPFRTYVIRYLCKLSDQELRQSAARNMADLMWSTVKEPLDTTLCFDKESLDLAFK
YFMSPTLTMRLAGLSQITNQLHTFNDVCNNESLVSDTETSIAKELADWLISNNVVEHIFGPNLHIEIIKQCQVILNFLAA
EGRLSTQHIDCIWAAAQLKHCSRYIHDLFPSLIKNLDPVPLRHLLNLVSALEPGVHTEQTLYLASMLIKALWNNALAAKA
QLSKQSSFASLLNTNMPIGNKKEEEELRRAAPSPWSPAASPQSSDNSDTHQSGASDIEMDEQLINRNKHVQQRLSDTEES
MQGSSDETANSGEDGSSGPGSSSGHSDGSSNEVNSSHASQSAGSPGSEVQSEDIADIEALKEEEEEEEEEEEEEEEEDDE
EEEDEEEDDDDDDDHGHNPAKNTCGTELRNRKLENPAGICLGESQGTSERNGTNSGTGKDLVFNTEPLPSVDNRIRMLDA
CAHSEDPEHGISGEVSSAHLAQGSQEACITRSGDFLGETIGNELFNCRQFIGPQHHHHHHHHHHHHHHHHHHHHHHHDGH
MVDDMLSADDVSCSSSQVSAKSEKNMADFDGEESGCEEELVQINSHAELTSHLQQHLPNLASIYHEHLSQGPAVHKHQFS
SNAVTDINLDNVCKKGNTLLWDIVQDDDAINLSEGLINEAEKLLCSLVCWFTDRQIRMRFIEGCLENLGNNRSVVISLRL
LPKLFGTFQQFGSSYDTHWITMWAEKELNMMKLFFDNLVYYIQGIREGRQKHALYSHSAEVQVRLQFLTCVFSTLGSPDH
FRLSLEQVDILWHCLVEDSECYDDALHWFLNQVRSKDQHAMGMETYKHLFLEKMPQLKPETISMTGLNLFQHLCNLARLA
TSAYDGGSNSELCGMDQFWGIALRAQSGDVSRAAIQYINSYYINGKTGLEKEQEFISKCMESLMIASSSLEQESHSSLTV
IERGLLMLKTHLEAFRRRFAYHLRQWQIEGTGISSHLKALSDKQSLPLRVVCQPAGLPDKMTIEMYPSDQVADLRAEVTH
WYENLQKEQINQQAQLQEFGQSSRKGEFPGGLMGPVRMISSGHELTTDYDEKALHELGFKDMQMVFVSLGAPRRERKGEG
VQLPASCLPPPQKDNIPMLLLLQEPHLTTLFDLLEMLASFKPPSGKVAVDDSESLKCEELHLHAENLSRRVWELLMLLPT
CPNMLTAFQNVSDEQSNDGLNWKELLKIKSAHKLLYALEIIEALGKPNRRIRRESTGSYSDLYPDSDDSSEDQVENSKNS
WTCKFVAAGGLQQLLEIFNSAILEPKEQESWTVWQLDCLACLLKLICQFAVDPSDLDLAYHDVFAWSGIAESHRKRTWPG
KSRKAAGDHAKSLHIPRLTEVFLVLVQGTSLIQRLMSVAYTYDNLAPRVLKAQSDHRSRHEVSHYSMWLLVSWAHCCSLV
KSSLADSDHLQDWLKQLTLLIPETAVRHESCNGLYKLSLSGLDGGDSIHRSFLLLAASTLLKFLPDAQALKPPRIDDYEE
EPLLKPGCKEYFWLLCKLVDNIHIKDASQTTLLDLDALARHLADCIRSREILDHLDGSIEDDGLSGLLRLATSVIKHKPP
FKFSREGQEFLRDIFNLLFLLPSLKDRRQPKCKSHSCRAAAYDLLVEMVKGSVENYRLIHNWVMAQHMQSHAPYKWDYWP
HEDVRAECRFVGLTNLGATCYLASTIQQLYMIPEARQAVFTAKYSEDMKHKTTLLELQKMFTYLMESECKAYNPRPFCKT
YTMDKQPLNTGEQKDMTEFFTDLITKVEEMSPELKNTVKSLFGGVITNNVVSLDCEHVSQTAEEFYTVRCQVADMKNIYE
SLDEVTIKDTLEGDNMYTCSHCGKKVRAEKRACFKKLPRILSFNTMRYTFNMVTMMKEKVNTHFSFPLRLDMTPYTEDFL
MGKSDRKEGFKDVGDRSKDTESYEYDLIGVTVHTGTADGGHYYSFIRDIVNPHAYKNNKWYLFNDAEVKPFDSAQLASEC
FGGEMTTKTYDSVTDKFMDFSFEKTHSAYMLFYKRMEPEEENGREYKFDVSSELLEWIWHDNMQFLQDKNIFEHTYFGFM
WQLCSCIPSTLPDPKAVSLMTAKLSTSFVLETFIHSKEKPTMLQWIELLTKQFNNSQAACEWFLDRMADDDWWPMQILIK
CPNQIVRQMFQRLCIHVIQRLRPVHAHLYLQPGMEDGSDDMDASVEDIGGRSCVTRFVRTLLLIMEHGVKPHSKHLTEYF
AFLYEFAKMGEEESQFLLSLQAISTMVHFYMGTKGPENPQVEVLSEEEGEEEEEEEDILSLAEEKYRPAALEKMIALVAL
LVEQSRSERHLTLSQTDMAALTGGKGFPFLFQHIRDGINIRQTCNLIFSLCRYNNRLAEHIVSMLFTSIAKLTPEAANPF
FKLLTMLMEFAGGPPGMPPFASYILQRIWEVIEYNPSQCLDWLAVQTPRNKLAHSWVLQNMENWVERFLLAHNYPRVRTS
AAYLLVSLIPSNSFRQMFRSTRSLHIPTRDLPLSPDTTVVLHQVYNVLLGLLSRAKLYVDAAVHGTTKLVPYLSFMTYCL
ISKTEKLMFSTYFMDLWNLFQPKLSEPAIATNHNKQALLSFWYNVCADCPENIRLIVQNPVVTKNIAFNYILADHDDQDV
VLFNRGMLPAYYGILRLCCEQSPAFTRQLASHQNIQWAFKNLTPHASQYPGAVEELFNLMQLFIAQRPDMREEELEDIKQ
FKKTTISCYLRCLDGRSCWTTLISAFRILLESDEDRLLVVFNRGLILMTESFNTLHMMYHEATACHVTGDLVELLSIFLS
VLKSTRPYLQRKDVKQALIQWQERIEFAHKLLTLLNSYSPPELRNACIDVLKELVLLSPHDFLHTLVPFLQHNHCTYHHS
NIPMSLGPYFPCRENIKLIGGKSNIRPPRPELNMCLLPTMVETSKGKDDVYDRMLLDYFFSYHQFIHLLCRVAINCEKFT
ETLVKLSVLVAYEGLPLHLALFPKLWTELCQTQSAMSKNCIKLLCEDPVFAEYIKCILMDERTFLNNNIVYTFMTHFLLK
VQSQVFSEANCASLISTLITNLINQYQNLQSDFTNRVEISKASAALNGDLRALALLLSVHTPKQLNPALIPTLQELLNKC
RTCLQQRNSLQEQEAKERKTKDDEGATPVKRRRVSSDEEHTVDSCIGDIKTETREVLTPTSTSDNETRDSSIIDPGTEQD
LPSPENSSVKEYRMEGPSSFSEDGSHIRSQHAEEQSNNGRFDDCKEFKDHCSKDTTLAEDESEFPSTSISAVLSDLADLR
SCDGQALSSQDPEAAVSLSCGHSRGLISHMQQHDILDTLCRTIESTIHVVTRISGKGNQAAS

>sp|Q8R4I7|NETO1_MOUSE Neuropilin and tolloid-like protein 1 OS=Mus musculus GN=Neto1 PE=1 SV=2 
MIYGRSLFHIIASLIILHSSGATKKGTEKQITPETQKSVQCGTWTKHAEGGVFTSPNYPSKYPPDRECVYIIEAAPRQCI
ELYFDEKYSIEPSWECKFDHIEVRDGPFGFSPIIGRFCGQQNPPVIKSSGRFLWIKFFADGELESMGFSARYNFTPDPDF
KDLGVLKPLPACEFEMGGPEGIVESIQILKEGKASASEAVDCKWYIRAPPRSKIYLRFLDYEMQNSNECKRNFVAVYDGS
SSVEDLKAKFCSTVANDVMLRTGLGVIRMWADEGSRNSRFQMLFTSFQEPPCEGNTFFCHSNMCINNTLVCNGLQNCVYP
WDENHCKEKRKTSLLDQLTNTSGTVIGVTSCIVIILIIVSVIVQIKQPRKKYVQRKSDFDQTVFQEVFEPPHYELCTLRG
TGATADFADVAEDFENYHKLRRSSSKCIHDHHCGSQLSSAKGSRSNLSTRDASILAEIPTQPVKPLIPPVNRRNILVMKH
NYSQDAADACDIDEIEEVPTTSHRLSRHEKSVQRFCLIGSLSKHESEYNTTRV

>sp|P70275|SEM3E_MOUSE Semaphorin-3E OS=Mus musculus GN=Sema3e PE=1 SV=3 
MAPAGHILTLLLWGHLLELWTPGHSANPSYPRLRLSHKELLELNRTSIFQSPLGFLDLHTMLLDEYQERLFVGGRDLVYS
LNLERVSDGYREIYWPSTAVKVEECIMKGKDANECANYIRVLHHYNRTHLLTCATGAFDPHCAFIRVGHHSEEPLFHLES
HRSERGRGRCPFDPNSSFVSTLVGNELFAGLYSDYWGRDSAIFRSMGKLGHIRTEHDDERLLKEPKFVGSYMIPDNEDRD
DNKMYFFFTEKALEAENNAHTIYTRVGRLCVNDMGGQRILVNKWSTFLKARLVCSVPGMNGIDTYFDELEDVFLLPTRDP
KNPVIFGLFNTTSNIFRGHAVCVYHMSSIREAFNGPYAHKEGPEYHWSLYEGKVPYPRPGSCASKVNGGKYGTTKDYPDD
AIRFARMHPLMYQPIKPVHKKPILVKTDGKYNLRQLAVDRVEAEDGQYDVLFIGTDTGIVLKVITIYNQETEWMEEVILE
ELQIFKDPAPIISMEISSKRQQLYIGSASAVAQVRFHHCDMYGSACADCCLARDPYCAWDGISCSRYYPTGAHAKRRFRR
QDVRHGNAAQQCFGQQFVGDALDRTEERLAYGIESNSTLLECTPRSLQAKVIWFVQKGRDVRKEEVKTDDRVVKMDLGLL
FLRVRKSDAGTYFCQTVEHNFVHTVRKITLEVVEEHKVEGMFHKDHEEERHHKMPCPPLSGMSQGTKPWYKEFLQLIGYS
NFQRVEEYCEKVWCTDKKRKKLKMSPSKWKYANPQEKRLRSKAEHFRLPRHTLLS

>sp|A7E1Z1|TM215_MOUSE Transmembrane protein 215 OS=Mus musculus GN=Tmem215 PE=2 SV=1 
MRPDDINPRTGLVVALVSVFLVFGFMFTVSGMKGETLGNIPLLAIGPAICLPGIAAIALARKTEGCTKWPENELLWVRKL
PCFRKPKDKEVVELLRTPSDLESGKGSSDELAKKAGLRGKQLPQGPGEVPMASSVTTPTPTEEGECQSLVQSGRQEETSR
YLDGYCPSASSLAYSALDAKCSAWDRSDRPEPEDSIFFVPQDSIIVCSYKQNSPYDRYCCYINQSQGRWDHETIV

>sp|Q7TQF7|AMPH_MOUSE Amphiphysin OS=Mus musculus GN=Amph PE=1 SV=1 
MADIKTGIFAKNVQKRLNRAQEKVLQKLGKADETKDEQFEEYVQNFKRQEAEGTRLQRELRGYLAAIKGMQEASMKLTES
LHEVYEPDWYGREDVKMVGEKCDVLWEDFHQKLVDGSLLTLDTYLGQFPDIKNRIAKRSRKLVDYDSARHHLEALQSSKR
KDESRISKAEEEFQKAQKVFEEFNVDLQEELPSLWSSRVGFYVNTFKNVSSLEAKFHKEIAVLCHKLYEVMTKLGDQHAD
KAFSIQGAPSDSGPLRIAKTPSPPEEPSPLPSPTASPNHTLAPASPAPVRPRSPSQTRKGPPVPPLPKVTPTKELKQENI
INFFEDNFVPEINVTTPSQNEVLEVKKEETLLDLDFDPFKPDVAPAGSAAATHSPMSQTLPWDLWTTSTDLVQPASGGSF
NDFTQAQDTSLFTMQTDQNMAETEQALPTEPQAEEPPATAAAPTAGLDLGLEMEEPKEEAVIPPATDTGETVETAVPTEG
APVEEAEAEKAALPAGEGGSPEGAKIDGESTELAISESPQPVEPEAGAPQVIPSVVIEPASNHEGEGEHQETATGTEPRE
AAEDVAAQGSAGEKQEVATEPTPLDSQATLPASAGAVDASLSAGDATQELPPGFLYKVETLHDFEAANSDELNLQRGDVV
LVVPSDSEADQDAGWLVGVKESDWLQYRDLATYKGLFPENFTRRLE

>sp|P97946|VEGFD_MOUSE Vascular endothelial growth factor D OS=Mus musculus GN=Figf PE=2 SV=1 
MYGEWGMGNILMMFHVYLVQGFRSEHGPVKDFSFERSSRSMLERSEQQIRAASSLEELLQIAHSEDWKLWRCRLKLKSLA
SMDSRSASHRSTRFAATFYDTETLKVIDEEWQRTQCSPRETCVEVASELGKTTNTFFKPPCVNVFRCGGCCNEEGVMCMN
TSTSYISKQLFEISVPLTSVPELVPVKIANHTGCKCLPTGPRHPYSIIRRSIQTPEEDECPHSKKLCPIDMLWDNTKCKC
VLQDETPLPGTEDHSYLQEPTLCGPHMTFDEDRCECVCKAPCPGDLIQHPENCSCFECKESLESCCQKHKIFHPDTCSCE
DRCPFHTRTCASRKPACGKHWRFPKETRAQGLYSQENP

>sp|Q62415|ASPP1_MOUSE Apoptosis-stimulating of p53 protein 1 OS=Mus musculus GN=Ppp1r13b PE=1 SV=2 
MMPMILTVFLSNNEQILTEVPITPETTCRDVVEFCKEPGEGGCHLAEVWRGSERPIPYDHMMYEHLQKWGPRREEVKFFL
RHEDSPTESSEQGARQTQEQRTQRSVVNVPGEKRTENGVGNPRVELTLSELQDMAARQQQQIENQQQMLVAKEQRLHFLK
QQERRQQQSVSENEKLQKLKERVEAQENKLKKIRAMRGQVDYSKIMNGNLSAEIERFSAMFQEKKQEVQTAILRVDQLSQ
QLEDLKKGKLNGFQSYNGRLTGPAAVELKRLYQELQIRNQLNQEQNSKLQQQKELLNKRNMEVAMMDKRISELRERLYGK
KIQLNRVNGTSSPQSPLSTSGRVAAVGPYIQVPSTGGFPLPGDPVKPQSLTIASSAAHGRSKSANDGNWPPLKQNSASVK
STQMTGDWKDSGMEGTLKQGAISSQPLPLSALGATEKLGIEIGKGPPPIPGVGKPLPPSYGTYPSSGPLGPGSTSSLERR
KEGSLPRPGAGPPSRQKPAPLPPASNAPQPGSSQQIQQRISVPPSPTYPPAGPPAFPTGDGKPELPLTVAIRPFLADKGS
RPQSPRKGPQTVNSSSIYSMYLQQATPPKNYQPPAHGTLNKSVKAVYGKPVLPSGSASPSPLPFLHGSLGTGTAQPQPPS
DSAEKEPEQEGPSVPGEGSTVESLPRPLSPTKLTPIVHSPLRYQSDADLEALRRKLANAPRPLKKRSSITEPEGPGGPNI
QKLLYQRFNTLAGGMEGTPFYQPSPSQDFVGTLADMDNGNTNANGNLDEPFPPRPTAPLPEELAPSSDANDNELPSPEPE
ELICPQTTHQTAEPTEDNNNNVAPVPSTEQIPSPVAEAPSEEDQVPPAPLSPVIHPPAASASKRTNLKKPNSERTGHGLR
VRFNPLALLLDASLEGEFDLVQRIIYEVEDPSKPNDEGITPLHNAVCAGHHHIVKFLLDFGVNVNAADSDGWTPLHCAAS
CNSVHLCKQLVESGAAIFASTISDIETAADKCEEMEEGYIQCSQFLYGVQEKLGVMNKGTVYALWDYEAQNSDELSFHEG
DAITILRRKDENETEWWWARLGDREGYVPKNLLGLYPRIKPRQRTLA

>sp|P11609|CD1D1_MOUSE Antigen-presenting glycoprotein CD1d1 OS=Mus musculus GN=Cd1d1 PE=1 SV=3 
MRYLPWLLLWAFLQVWGQSEAQQKNYTFRCLQMSSFANRSWSRTDSVVWLGDLQTHRWSNDSATISFTKPWSQGKLSNQQ
WEKLQHMFQVYRVSFTRDIQELVKMMSPKEDYPIEIQLSAGCEMYPGNASESFLHVAFQGKYVVRFWGTSWQTVPGAPSW
LDLPIKVLNADQGTSATVQMLLNDTCPLFVRGLLEAGKSDLEKQEKPVAWLSSVPSSADGHRQLVCHVSGFYPKPVWVMW
MRGDQEQQGTHRGDFLPNADETWYLQATLDVEAGEEAGLACRVKHSSLGGQDIILYWDARQAPVGLIVFIVLIMLVVVGA
VVYYIWRRRSAYQDIR

>tr|A0A0G2JFF5|A0A0G2JFF5_MOUSE Adhesion G protein-coupled receptor L2 OS=Mus musculus GN=Adgrl2 PE=1 SV=1 
MVSSGCRMRSLWFIIIISFSPSTEGFSRAALPFGLVRRELSCEGYSIDLRCPGSDVIMIESANYGRTDDKICDADPFQME
NTDCYLPDAFKIMTQRCNNRTQCIVVTGSDVFPDPCPGTYKYLEVQYECVPYMEQKVFVCPGTLKAIVDSPCIYEAEQKS
GAWCKDPLQAADKIYFMPWTPYRTDTLIEYASLEDFQNSRQTTTYKLPNRVDGTGFVVYDGAVFFNKERTRNIVKFDLRT
RIKSGEAIINYANYHDTSPYRWGGKTDIDLAVDENGLWVIYATEQNNGMIVISQLNPYTLRFEATWETAYDKRAASNAFM
ICGVLYVVRSVYQDNESEAGKNTIDYIYNTRLSRGEYVDVPFPNQYQYIAAVDYNPRDNQLYVWNNNFILRYSLEFGPPD
PAQVPTTAVTITSSAELFKTTISTTSSASQRGPVSSTAAGPQDGSRGTKPPPAVSTTKIPPVTNIFPLPERFCEALDWKG
IKWPQTQRGMMVERPCPKGTRGTASYLCMASTGTWNPKGPDLSNCTSHWVNQLAQKIRSGENAASLANELAKHTKGHVFA
GDVSSSVRLMEQLVDILDAQLQELKPSEKDSAGRSYNKLQKREKTCRAYLKAIVDTVDNLLRAEALESWKHMNSSEQAHT
ATMLLDTLEEGAFVLADNLLEPTRVSMPTENIVLEVAVLSTEGQVQDFKFPLGLKGLGSSIQLSANTVKQNSRNGLAKLV
FIIYRSLGQFLSTENATIKLGADLMGRNSTIAVNSPVISVSINKESSRVYLTDPVLFTLPHIDPDNYFNANCSFWNYSER
TMMGYWSTQGCKLVDTNKTRTTCACSHLTNFAILMAHREIAYKDGVHHLLLTVITWVGIVVSLVCLAICIFTFCFFRGLQ
SDRNTIHKNLCINLFIAEFIFLIGIDKTKYTIACPVFAGLLHFFFLAAFSWMCLEGVQLYLMLVEVFESEYSRKKYYYVA
GYLFPATVVGVSAAIDYKSYGTVQACWLHVDNYFIWSFIGPVTFIILLNIIFLVITLCKMVKHSNTLKPDSSRLENINNY
RVCDGYYNTDLPGSWVLGAFALLCLLGLTWSFGLLFVNEETVVMAYLFTAFNAFQGLFIFIFHCALQKKVRKEYGKCFRH
WYCCGGLPTESPHSSVKASTTRTSARYSSGTQSRIRRMWNDTVRKQSESSFISGMTGNYLLTNPLLRPHGTNNPYNTLLA
ETVVCNAPSAPAFNSPGHSLNNARDTSAMDTLPLNGNFNNSYSLRKADYHDGVQVVDCGLSLNDTAFEKMIISELVHNNL
RGGNKTHNLELKLPVKPVIGGSSSEDDAIVADASSLMHGDNPGLEFRHKELEAPLIPQRTHSLLYQPQKKVKPEATDSYV
SQLTAEADDHLQSPNRDSLYTSMPNLRDSPYPESSPDMAEDLSPSRRSENEDIYYKSMPNLGAGRHLHMCYQISRGNSDG
YIIPINKEGCIPEGDVREGQMQLVTSL

>sp|Q7TQ48|SRCA_MOUSE Sarcalumenin OS=Mus musculus GN=Srl PE=1 SV=1 
MKALLLLCCFLASLLLSGQAELQVSASGGTEDVGNLLENHFSAGDASLEEKERALYADAAPGDKNLLLHYPDGREAESLE
QTPAGAPSTANGQGSETEASLSNTSAAESAPPGDVEGPGEEEEGPHAAGTLPPGGIEGPEEERPQFSSGKEPGQEEAGVG
VPTEGAASMEAEVQEGSSGVPEELQGLLGDGPMNEAAGTAESVVTQSSPPIEGKEAEGEGNTGSDHQSTELDGTQDAIPA
GDESEAREGAEDKPQDYSLQSEDTATPGPDHQPTDLHAASDTASSGVEAEEGAEESKAEVDTESGEKVEDQGEPRPSLDA
GSAIEANKQSEYTQARETENDSPEGQVSGMSEEGLAEASSEEEGGEEDGSENGEVPFKEESGEDSGDGASSEEEGSTPGE
AGEPQKTPGATGHEEEGPQLDVEDLNTGFEGSKTQDIEAEASEERQQERGNPVIAQWEEVEDASEEAPLRDRSHIDKTLM
LNEDKPADDYSAVLQRLRKIYHTSIKPLEQSYKYNELRQHEITDGEITSKPMVLFLGPWSVGKSTMINYLLGLEDTRYQL
YTGAEPTTSEFTVLMHGPKLKTIEGIVMAADSARSFSPLEKFGQNFLEKLIGIEVPHKLLERVTFVDTPGIIENRKQQER
GYPFNDVCQWFIDRADLIFVVFDPTKLDVGLELEMLFRQLKGRESQIRIILNKADNLATQMLMRVYGALFWSLAPLINVT
EPPRVYVSSFWPQDYKPDTHRELFLKEEISLLEDLNQVIENRLENKIAFIRQHAIRVRIHALLVDRYLQTYKDKMTFFSD
GELVFKDIVEDPDKFYIFKTILAKTNVSKFDLPNREAYKDFFGINPISNFKLLSQQCSYMGGCFLEKIERAITQELPSLL
GSIGLGKNPGAPNCDKTGCGETPKNRYKKH

>sp|Q04592|PCSK5_MOUSE Proprotein convertase subtilisin/kexin type 5 OS=Mus musculus GN=Pcsk5 PE=1 SV=3 
MDWDWGNRCSRPGRRDLLCVLALLAGCLLPVCRTRVYTNHWAVKIAGGFAEADRIASKYGFINVGQIGALKDYYHFYHSR
TIKRSVLSSRGTHSFISMEPKVEWIQQQVVKKRTKRDYDLSHAQSTYFNDPKWPSMWYMHCSDNTHPCQSDMNIEGAWKR
GYTGKNIVVTILDDGIERTHPDLMQNYDALASCDVNGNDLDPMPRYDASNENKHGTRCAGEVAATANNSHCTVGIAFNAK
IGGVRMLDGDVTDMVEAKSVSYNPQHVHIYSASWGPDDDGKTVDGPAPLTRQAFENGVRMGRRGLGSVFVWASGNGGRSK
DHCSCDGYTNSIYTISISSTAESGKKPWYLEECSSTLATTYSSGESYDKKIITTDLRQRCTDNHTGTSASAPMAAGIIAL
ALEANPFLTWRDVQHVIVRTSRAGHLNANDWKTNAAGFKVSHLYGFGLMDAEAMVMEAEKWTTVPQQHVCVESTDRQIKT
IRPNSAVRSIYKASGCSDNPNHHVNYLEHVVVRITITHPRRGDLAIYLTSPSGTRSQLLANRLFDHSMEGFKNWEFMTIH
CWGERAAGDWVLEVYDTPSQLRNFKTPGKLKEWSLVLYGTSVQPYSPTNEFPKVERFRYSRVEDPTDDYGAEDYAGPCDP
ECSEVGCDGPGPDHCSDCLHYYYKLKNNTRICVSSCPPGHYHADKKRCRKCAPNCESCFGSHGNQCLSCKYGYFLNEETS
SCVTQCPDGSYEDIKKNVCGKCSENCKACIGFHNCTECKGGLSLQGSRCSVTCEDGQFFNGHDCQPCHRFCATCSGAGAD
GCINCTEGYVMEEGRCVQSCSVSYYLDHSSEGGYKSCKRCDNSCLTCNGPGFKNCSSCPSGYLLDLGTCQMGAICKDGEY
IDDQGHCQTCEASCAKCWGPTQEDCISCPVTRVLDDGRCVMNCPSWKFEFKKQCHPCHYTCQGCQGSGPSNCTSCRADKH
GQERFLYHGECLENCPVGHYPAKGHACLPCPDNCELCYNPHVCSRCMSGYVIIPPNHTCQKLECRQGEFQDSEYEECMPC
EEGCLGCTEDDPGACTSCATGYYMFERHCYKACPEKTFGVKWECRACGTNCGSCDQHECYWCEEGFFLSGGSCVQDCGPG
FHGDQELGECKPCHRACENCTGSGYNQCSSCQEGLQLWHGTCLWSTWPQVEGKDWNEAVPTEKPSLVRSLLQDRRKWKVQ
IKRDATSQNQPCHSSCKTCNGSLCASCPTGMYLWLQACVPSCPQGTWPSVTSGSCEKCSEDCVSCSGADLCQQCLSQPDN
TLLLHEGRCYHSCPEGFYAKDGVCEHCSSPCKTCEGNATSCNSCEGDFVLDHGVCWKTCPEKHVAVEGVCKHCPERCQDC
IHEKTCKECMPDFFLYNDMCHRSCPKSFYPDMRQCVPCHKNCLECNGPKEDDCKVCADTSKALHNGLCLDECPEGTYKEE
ENDECRDCPESCLICSSAWTCLACREGFTVVHDVCTAPKECAAVEYWDEGSHRCQPCHKKCSRCSGPSEDQCYTCPRETF
LLNTTCVKECPEGYHTDKDSQQCVLCHSSCRTCEGPHSMQCLSCRPGWFQLGKECLLQCRDGYYGESTSGRCEKCDKSCK
SCRGPRPTDCQSCDTFFFLLRSKGQCHRACPEHYYADQHAQTCERCHPTCDKCSGKEAWSCLSCVWSYHLLKGICIPECI
VGEYREGKGENFNCKKCHESCMECKGPGSKNCTGCSAGLLLDMDDNRCLHCCNASHSRRSQDCCDCQSSTDECILPAREA
EFYEHTKTALLVTSGAMLLLLLGAAAVVWRKSRSRPVAKGRYEKLAEPTVSYSSYRSSYLDEDQVIEYRDRDYDEDDEDD
IVYMGQDGTVYRKFKYGLLDETEDDELEYDDESYSYQ

>sp|F6ZDS4|TPR_MOUSE Nucleoprotein TPR OS=Mus musculus GN=Tpr PE=1 SV=1 
MTSGGSASRSGHRGVPMTSRGFDGSRRGSLRRAGARETASEAADGAAPAAGLRASPCSLASPSAAAAVAAIPADMAAVLQ
QVLERPELNKLPKSTQNKLEKFLAEQQSEIDCLKGRHEKFKVESEQQYFEIEKRLSQSQERLVTETRECQNLRLELEKLN
NQVKVLTEKTKELETAQDRNLGIQSQFTRAKEELEAEKRDLIRTNERLSQEVEYLTEDVKRLNEKLKESNTTKGELQLKL
DELQASDVAVKYREKRLEQEKELLHNQNSWLNTELKTKTDELLALGREKGNEILELKCNLENKKEEVLRLEEQMNGLKTS
NEHLQKHVEDLLTKLKEAKEQQASMEEKFHNELNAHIKLSNLYKSAADDSEAKSNELTRAVDELHKLLKEAGEANKTIQD
HLLQVEESKDQMEKEMLEKIGKLEKELENANDLLSATKRKGAILSEEELAAMSPTAAAVAKIVKPGMKLTELYNAYVETQ
DQLLLEKQENKRINKYLDEIVKEVEAKAPILKRQREEYERAQKAVASLSAKLEQAMKEIQRLQEDTDKANKHSSVLERDN
QRMEIQIKDLSQQIRVLLMELEEARGNHVIRDEEVSSADISSSSEVISQHLVSYRNIEELQQQNQRLLFALRELGETRER
EEQETTSSKIAELQHKLENSLAELEQLRESRQHQMQLVDSIVRQRDMYRILLSQTTGMAIPLQASSLDDISLLSTPKRSS
TSQTVSTPAPEPVIDSTEAIEAKAALKQLQEIFENYKKEKIDSEKLQNEQLEKLQEQVTDLRSQNTKISTQLDFASKRYE
MLQDNVEGYRREITSLQERNQKLTATTQKQEQIINTMTQDLRGANEKLAVAEVRAENLKKEKEMLKLSEVRLSQQRESLL
AEQRGQNLLLTNLQTIQGILERSETETKQRLNSQIEKLEHEISHLKKKLENEVEQRHTLTRNLDVQLLDTKRQLDTEINL
HLNTKELLKNAQKDIATLKQHLNNMEAQLASQSTQRTGKGQPGDRDDVDDLKSQLRQAEEQVNDLKERLKTSTSNVEQYR
AMVTSLEDSLNKEKQVTEEVHKNIEVRLKESAEFQTQLEKKLMEVEKEKQELQDDKRKAIESMEQQLSELKKTLSTVQNE
VQEALQRASTALSNEQQARRDCQEQAKIAVEAQNKYERELMLHAADVEALQAAKEQVSKMTSIRQHLEETTQKAESQLLE
CKASWEERERVLKDEVSKSVSRCEDLEKQNRLLHDQIEKLSDKVVTSMKDAVQAPLNVSLNEEGKSQEQILEILRFIRRE
KEIAETRFEVAQVESLRYRQRVELLERELQELQDSLNVEREKVQVTAKTMAQHEELMKKTETMNVVMETNKMLREEKERL
EQNLQQMQAKVRKLELDILPLQEANAELSEKSGMLQAEKKLLEEDVKRWKARNQQLINQQKDPDTEEYRKLLSEKEIHTK
RIQQLNEEVGRLKAEIARSNASLTNNQNLIQSLREDLSKARTEKEGIQKDLDAKIIDIQEKVKTITQVKKIGRRYKTQFE
ELKAQQNKAMETSTQSSGDHQEQHISVQEMQELKDTLSQSETKTKSLEGQVENLQKTLSEKETEARSLQEQTVQLQSELS
RLRQDLQDKTTEEQLRQQMNEKTWKTLALAKSKITHLSGVKDQLTKEIEELKQRNGALDQQKDELDVRMTALKSQYEGRI
SRLERELREHQERHLEQRDEPQEPTNKAPEQQRQITLKTTPASGERGIASTSDPPTANIKPTPVVSTPSKVTAAAMAGNK
STPRASIRPMVTPATVTNPTTTPTATVMPTTQVESQEAMQSEGPVEHVPVFGNASGSVRSTSPNVQPSISQPILTVQQQT
QATAFVQPTQQSHPQIEPTNQELSPNIVEVVQSSPVERPSTSTAVFGTVSATPSSSLPKRTREEEEDSTMEAGDQVSEDT
VEMPLPKKLKMVTPVGTEEEVMAEESTDGEAETQAYNQDSQDSIGEGVTQGDYTPMEDSEETSQSLQIDLGPLQSDQQTT
SSQDGQGKGDDVIVIDSDDEDDDEENDGEHEDYEEDEDDDDDEEDDTGMGDEGEDSNEGTGSADGNDGYEADDAEGGDGT
DPGTETEESMGGAESHQRAADSQNSGEGNTSAAESSFSQEVAREQQPTSASERQTPQAPQSPRRPPHPLPPRLTIHAPPQ
ELGPPVQRIQMTRRQSVGRGLQLTPGIGGMQQHFFDDEDRTVPSTPTLVVPHRTDGFAEAIHSPQVAGVPRFRFGPPEDM
PQTSSSHSDLGQLASQGGLGMYETPLFLAHEEESGGRSVPTTPLQVAAPVTVFTESTTSDASEHASQSVPMVTTSTGTLS
TTNETAAGDDGDEVFVEAESEGISSEAGLEIDSQQEEEPVQASDESDLPSTSQDPPSSSSVDTSSSQPKPFRRVRLQTTL
RQGVRGRQFNRQRGISHAMGGRGGINRGNIN

>sp|Q91V09|WDR13_MOUSE WD repeat-containing protein 13 OS=Mus musculus GN=Wdr13 PE=1 SV=1 
MAAVWQQVLAVDARYNAYRTPTFPQFRTQYIRRRSQLLRENAKAGHPPALRRQYLRLRGQLLGQRYGPLSEPGSARAYSN
SIVRSSRTTLDRMEDFEDDPRALGARGHRRSVSRGSYQLQAQMNRAVYEDRPPGSVVPTSVAEASRAMAGDTSLSENYAF
AGMYHVFDQHVDEAVPRVRFANDDRHRLACCSLDGSISLCQLVPAPPTVLHVLRGHTRGVSDFAWSLSNDILVSTSLDAT
MRIWASEDGRCIREIPDPDGAELLCCTFQPVNNNLTVVGNAKHNVHVMNISTGKKVKGGSSKLTGRVLALSFDAPGRLLW
AGDDRGSVFSFLFDMATGKLTKAKRLVVHEGSPVTSISARSWVSREARDPSLLINACLNKLLLYRVVDNEGALQLKRSFP
IEQSSHPVRSIFCPLMSFRQGACVVTGSEDMCVHFFDVERAAKAAVNKLQGHSAPVLDVSFNCDESLLASSDASGMVIVW
RREQK

>sp|Q80X50-4|UBP2L_MOUSE Isoform 4 of Ubiquitin-associated protein 2-like OS=Mus musculus GN=Ubap2l 
MMTSVGTNRARGNWEQPQNQNQTQHKQRPQATAEQIRLAQMISDHNDADFEEKVKQLIDITGKNQDECVIALHDCNGDVN
RAINVLLEGNPDTHSWEMVGKKKGVSGQKDGGQTESNEEGKENRDRDRDYSRRRGGPPRRGRGASRGREFRGQENGLDGT
KSGGPSGRGTDRGRRGRGRGRGSSGRRGGRFSAQGMGTFNPADYAEPANTDDNYGNSSGNTWNNTGHFEPDDGTRLDFIG
VEGSNYPRKFETAPGAWRTATEEWGTEDWNEDLSETKIFTASNVSSVPLPAENVTITAGQRIDLAVLLGKTPSSMENDSS
NLDPSQAPSLAQPLVFSNSKQNAISQPASGSTFSHHSMVSMLGKGFGDVGEAKGGSTTGSQFLEQFKTAQALAQLAAQHS
QSGSTTTSSWDMGSTTQSPSLVQYDLKSANDSTVHSPFTKRQAFTPSSTMMEVFLQEKPPAVATSTAAPPPPSSPLPSKS
TSAPQMSPGSSDNQSSSPQPAQQKLKQQKKKTSLTSKIPALAVEMPGSADISGLNLQFGALQFGSEPVLSDYESTPTTSA
SSSQAPSSLYTSTASESSSTVSSNQSQESGYQSGPIQSTTYTSQNNAQGPLYEQRSTQTRRYPSSISSSPQKDLTQAKNG
FSSVQATQLQTTQSVEGATGSAVKSESPSTSSIPSLNETVPAASLLTTANQHSSSLSGLSHTEEIPNTTTTQHSSALSTQ
QNTLSSSTSSGRTSTSTLLHTSVESEANLHSSSSTFSTTSSTVSAPPPVVSVSSSLNSGSSLGLSLGSNSTVTASTRSSV
ATTSGKAPPNLPPGVPPLLPNPYIMAPGLLHAYPPQVYGYDDLQMLQTRFPLDYYSIPFPTPTTPLTGRDGSLASNPYSG
DLTKFGRGDASSPAPATTLAQPQQNQTQTHHTTQQTFLNPALPPGYSYTSLPYYTGVPGLPSTFQYGPAVFPVAPTSSKQ
HGVNVSVNASATPFQQPSGYGSHGYNTGVSVTSSNTGVPDISGSVYSKTQQSFEKQGFHSGTPAASFNLPSALGSGGPIN
PATAAAYPPAPFMHILTPHQQPHSQILHHHLQQDGQLPYLQMILCCQRQQEEQDILTLVDDQLGE

>sp|Q80WJ7|LYRIC_MOUSE Protein LYRIC OS=Mus musculus GN=Mtdh PE=1 SV=1 
MAARSWQDELAQQAEEGSARLRELLSVGLGFLRTELGLDLGLEPKRYPGWVILVGTGALGLLLLFLLGYGWAAACAGARK
KRRSPPRKREEAAPPTPAPDDLAQLKNLRSEEQKKKNRKKLPEKPKPNGRTVEVPEDEVVRNPRSITAKQAPETDKKNEK
SKKNKKKSKSDAKAVQNSSRHDGKEVDEGAWETKISHREKRQQRKRDKVLTDSGSLDSTIPGIENIITVTTEQLTTASFP
VGSKKNKGDSHLNVQVSNFKSGKGDSTLQVSSRLNENLTVNGGGWSEKSVKLSSQLSEEKWNSVPPASAGKRKTEPSAWT
QDTGDTNANGKDWGRNWSDRSIFSGIGSTAEPVSQSTTSDYQWDVSRNQPYIDDEWSGLNGLSSADPSSDWNAPAEEWGN
WVDEDRASLLKSQEPISNDQKVSDDDKEKGEGALPTGKSKKKKKKKKKQGEDNSHTQDTEDLEKDTREELPVNTSKARPK
QEKACSLKTMSTSDPAEVLIKNSQPVKTLPPAISAEPSITLSKGDSDNSSSQVPPMLQDTDKPKSNAKQNSVPPSQTKSE
TNWESPKQIKKKKKARRET

>sp|P70211-2|DCC_MOUSE Isoform C of Netrin receptor DCC OS=Mus musculus GN=Dcc 
MENSLGCVWVPKLAFVLFGASLLSAHLQVTGFQIKPFTSLHFVSEPSDAVTMRGGNVLLNCSAESDRGVPVIKWKKDGLI
LALGMDDRKQQLPNGSLLIQNILHSRHHKPDEGLYQCEASLADSGSIISRTAKVTVAGPLRFLSQTESITAFMGDTVLLK
CEVIGEPMPTIHWQKNQQDLNPLPGDSRVVVLPSGALQISRLQPGDSGVYRCSARNPASIRTGNEAEVRILSDPGLHRQL
YFLQRPSNVIAIEGKDAVLECCVSGYPPPSFTWLRGEEVIQLRSKKYSLLGGSNLLISNVTDDDSGTYTCVVTYKNENIS
ASAELTVLVPPWFLNHPSNLYAYESMDIEFECAVSGKPVPTVNWMKNGDVVIPSDYFQIVGGSNLRILGVVKSDEGFYQC
VAENEAGNAQSSAQLIVPKPAIPSSSILPSAPRDVLPVLVSSRFVRLSWRPPAEAKGNIQTFTVFFSREGDNRERALNTT
QPGSLQLTVGNLKPEAMYTFRVVAYNEWGPGESSQPIKVATQPELQVPGPVENLHAVSTSPTSILITWEPPAYANGPVQG
YRLFCTEVSTGKEQNIEVDGLSYKLEGLKKFTEYTLRFLAYNRYGPGVSTDDITVVTLSDVPSAPPQNISLEVVNSRSIK
VSWLPPPSGTQNGFITGYKIRHRKTTRRGEMETLEPNNLWYLFTGLEKGSQYSFQVSAMTVNGTGPPSNWYTAETPENDL
DESQVPDQPSSLHVRPQTNCIIMSWTPPLNPNIVVRGYIIGYGVGSPYAETVRVDSKQRYYSIERLESSSHYVISLKAFN
NAGEGVPLYESATTRSITDVSTPMLPPVGVQAVALTHEAVRVSWADNSVPKNQKTSDVRLYTVRWRTSFSASAKYKSEDT
TSLSYTATGLKPNTMYEFSVMVTKNRRSSTWSMTAHATTYEAAPTSAPKDLTVITREGKPRAVIVSWQPPLEANGKITAY
ILFYTLDKNIPIDDWIMETISGDRLTHQIMDLSLDTMYYFRIQARNVKGVGPLSDPILFRTLKVEHPDKMANDQGRHGDG
GYWPVDTNLIDRSTLNEPPIGQMHPPHGSVTPQKNSNLLVITVVTVGVLTVLVVVIVAVICTRRSSAQQRKKRATHSVSK
RKGSQKDLRPPDLWIHHEEMEMKNIEKPTGTDPAGRDSPIQSCQDLTPVSHSQSETQMGSKSASHSGQDTEDAGSSMSTL
ERSLAARRATRAKLMIPMEAQSSNPAVVSAIPVPTLESAQYPGILPSPTCGYPHPQFTLRPVPFPTLSVDRGFGAGRTQS
VSEGPTTQQQPMLPPAQPEHPSSEEAPSRTIPTACVRPTHPLRSFANPLLPPPMSAIEPKVPYTPLLSQPGPTLPKTHVK
TASLGLAGKARSPLLPVSVPTAPEVSEESHKPTEDPASVYEQDDLSEQMASLEGLMKQLNAITGSAF

>sp|P56726|SMO_MOUSE Smoothened homolog OS=Mus musculus GN=Smo PE=1 SV=2 
MAAGRPVRGPELAPRRLLQLLLLVLLGGPGRGAALSGNVTGPGPHSASGSSRRDVPVTSPPPPLLSHCGRAAHCEPLRYN
VCLGSALPYGATTTLLAGDSDSQEEAHGKLVLWSGLRNAPRCWAVIQPLLCAVYMPKCENDRVELPSRTLCQATRGPCAI
VERERGWPDFLRCTPDHFPEGCPNEVQNIKFNSSGQCEAPLVRTDNPKSWYEDVEGCGIQCQNPLFTEAEHQDMHSYIAA
FGAVTGLCTLFTLATFVADWRNSNRYPAVILFYVNACFFVGSIGWLAQFMDGARREIVCRADGTMRFGEPTSSETLSCVI
IFVIVYYALMAGVVWFVVLTYAWHTSFKALGTTYQPLSGKTSYFHLLTWSLPFVLTVAILAVAQVDGDSVSGICFVGYKN
YRYRAGFVLAPIGLVLIVGGYFLIRGVMTLFSIKSNHPGLLSEKAASKINETMLRLGIFGFLAFGFVLITFSCHFYDFFN
QAEWERSFRDYVLCQANVTIGLPTKKPIPDCEIKNRPSLLVEKINLFAMFGTGIAMSTWVWTKATLLIWRRTWCRLTGHS
DDEPKRIKKSKMIAKAFSKRRELLQNPGQELSFSMHTVSHDGPVAGLAFDLNEPSADVSSAWAQHVTKMVARRGAILPQD
VSVTPVATPVPPEEQANMWLVEAEISPELEKRLGRKKKRRKRKKEVCPLRPAPELHHSAPVPATSAVPRLPQLPRQKCLV
AANAWGTGESCRQGAWTLVSNPFCPEPSPHQDPFLPGASAPRVWAQGRLQGLGSIHSRTNLMEAEILDADSDF

>sp|O35379|MRP1_MOUSE Multidrug resistance-associated protein 1 OS=Mus musculus GN=Abcc1 PE=1 SV=1 
MALRSFCSADGSDPLWDWNVTWHTSNPDFTKCFQNTVLTWVPCFYLWSCFPLYFFYLSRHDRGYIQMTHLNKTKTALGFF
LWIICWADLFYSFWERSQGVLRAPVLLVSPTLLGITMLLATFLIQLERRKGVQSSGIMLTFWLVALLCALAILRSKIISA
LKKDAHVDVFRDSTFYLYFTLVLVQLVLSCFSDCSPLFSETVHDRNPCPESSASFLSRITFWWITGMMVHGYRQPLESSD
LWSLNKEDTSEEVVPVLVNNWKKECDKSRKQPVRIVYAPPKDPSKPKGSSQLDVNEEVEALIVKSPHKDREPSLFKVLYK
TFGPYFLMSFLYKALHDLMMFAGPKILELIINFVNDREAPDWQGYFYTALLFVSACLQTLALHQYFHICFVSGMRIKTAV
VGAVYRKALLITNAARKSSTVGEIVNLMSVDAQRFMDLATYINMIWSAPLQVILALYFLWLSLGPSVLAGVAVMILMVPL
NAVMAMKTKTYQVAHMKSKDNRIKLMNEILNGIKVLKLYAWELAFQDKVMSIRQEELKVLKKSAYLAAVGTFTWVCTPFL
VALSTFAVFVTVDERNILDAKKAFVSLALFNILRFPLNILPMVISSIVQASVSLKRLRIFLSHEELEPDSIERRSIKSGE
GNSITVKNATFTWARGEPPTLNGITFSIPEGALVAVVGQVGCGKSSLLSALLAEMDKVEGHVTLKGSVAYVPQQAWIQND
SLRENILFGHPLQENYYKAVMEACALLPDLEILPSGDRTEIGEKGVNLSGGQKQRVSLARAVYSNSDIYLFDDPLSAVDA
HVGKHIFEKVVGPMGLLKNKTRILVTHGISYLPQVDVIIVMSGGKISEMGSYQELLDRDGAFAEFLRTYANAEQDLASED
DSVSGSGKESKPVENGMLVTDTVGKHLQRHLSNSSSHSGDTSQQHSSIAELQKAGAKEETWKLMEADKAQTGQVQLSVYW
NYMKAIGLFITFLSIFLFLCNHVSALASNYWLSLWTDDPPVVNGTQANRNFRLSVYGALGILQGAAIFGYSMAVSIGGIF
ASRRLHLDLLYNVLRSPMSFFERTPSGNLVNRFSKELDTVDSMIPQVIKMFMGSLFSVIGAVIIILLATPIAAVIIPPLG
LVYFFVQRFYVASSRQLKRLESVSRSPVYSHFNETLLGVSVIRAFEEQERFIHQSDLKVDENQKAYYPSIVANRWLAVRL
ECVGNCIVLFAALFAVISRHSLSAGLVGLSVSYSLQITAYLNWLVRMSSEMETNIVAVERLKEYSETEKEAPWQIQETAP
PSTWPHSGRVEFRDYCLRYREDLDLVLKHINVTIEGGEKVGIVGRTGAGKSSLTLGLFRINESAEGEIIIDGVNIAKIGL
HNLRFKITIIPQDPVLFSGSLRMNLDPFSQYSDEEVWMALELAHLKGFVSALPDKLNHECAEGGENLSVGQRQLVCLARA
LLRKTKILVLDEATAAVDLETDNLIQSTIRTQFEDCTVLTIAHRLNTIMDYTRVIVLDKGEVRECGAPSELLQQRGIFYS
MAKDAGLV

>sp|Q91ZR1|RAB4B_MOUSE Ras-related protein Rab-4B OS=Mus musculus GN=Rab4b PE=1 SV=2 
MAETYDFLFKFLVIGSAGTGKSCLLHQFIENKFKQDSNHTIGVEFGSRVVNVGGKTVKLQIWDTAGQERFRSVTRSYYRG
AAGALLVYDITSRETYNSLAAWLTDARTLASPNIVVILCGNKKDLDPEREVTFLEASRFAQENELMFLETSALTGENVEE
AFLKCARTILNKIDSGELDPERMGSGIQYGDISLRQLRQPRSAQAVAPQPCGC

>sp|Q9R1L5|MAST1_MOUSE Microtubule-associated serine/threonine-protein kinase 1 OS=Mus musculus GN=Mast1 PE=1 SV=3 
MSDSLWTALSNFSMPSFPGGSMFRRTKSCRTSNRKSLILTSTSPTLPRPHSPLPGHLGSSPLDSPRNFSPNTPAHFSFAS
SRRADGRRWSLASLPSSGYGTNTPSSTVSSSCSSQERLHQLPYQPTVDELHFLSKHFGSTESITDEDGGRRSPAVRPRSR
SLSPGRSPSSYDNEIVMMNHVYKERFPKATAQMEEKLRDFARAYEPDSVLPLADGVLSFIHHQIIELARDCLTKSRDGLI
TTVYFYELQENLEKLLQDAYERSESLEVAFVTQLVKKLLIIISRPARLLECLEFNPEEFYHLLEAAEGHAKEGHLVKTDI
PRYIIRQLGLTRDPFPDVVRLEEQDSGGSNTPEQDDTSEGRSSTSKAKKPPGESDFDTIKLISNGAYGAVYLVRHRDTRQ
RFAMKKINKQNLILRNQIQQAFVERDILTFAENPFVVGMFCSFETRRHLCMVMEYVEGGDCATLLKNIGALPVEMARMYF
AETVLALEYLHNYGIVHRDLKPDNLLITSMGHIKLTDFGLSKMGLMSLTTNLYEGHIEKDAREFLDKQVCGTPEYIAPEV
ILRQGYGKPVDWWAMGIILYEFLVGCVPFFGDTPEELFGQVISDDILWPEGDEALPTDAQLLISSLLQTNPLVRLGAGGA
FEVKQHSFFRDLDWTGLLRQKAEFIPHLESEDDTSYFDTRSDRYHHVNSYDEDDTTEEEPVEIRQFSSCSPRFSKVYSSM
EQLSQHEPKTPVSASGASKRDPSAKGPEEKVAGKREGLGGLTLREKTWRGGSPEIKRFSASEASFLEGEASPPLGARRRF
SALLEPSRFTAPQEDEDEARLRRPPRPSSDPPSSLDTRVPKEAVQGEGTSTPGEPEATERSHPGDLGPPSKDGDPSGPRA
TNDLVLRRARHQQLSGDLAVEKRPSRTGGKVIKSASATALSVMIPAVDPHGGSPLASPMSPRSLSSNPSSRDSSPSRDYS
PAVSGLRSPITIQRSGKKYGFTLRAIRVYMGDSDVYSVHHIVWHVEEGGPAQEAGLCAGDLITHVNGEPVHGMVHPEVVE
LILKSGNKVAVTTTPFENTSIRIGPARRSSYKAKMARRNKRPSAKDGQESKKRSSLFRKITKQSNLLHTSRSLSSLNRSL
SSSDSLPGSPTHGLPARSPTHSYRSTPDSAYLGASSQSSSPASSTPNSPASSASHHIRPSTLHGLSPKLHRQYRSARCKS
AGNIPLSPLAHTPSPTQASPPPLPGHTVGSSHTTQSFPAKLHSSPPVVRPRPKSAEPPRSPLLKRVQSAEKLGASLGADK
KGALRKHSLEVGHPDFRKDFHGELALHSLAESDGETPPIEGPGATRQVAVRRLGRQESPLSLGADPLLPDGVQRPMASSK
EDSAGGTEACTPPRATTPGSRTLERDSGCTRHQSVQTEDGPGGVARALAKAALSPVQEHETGRRSSSGEAGTPPVPIVVE
PARPGVKTQAPQPLGTDSKGLKEPVAQMPLMPDAPRGRERWVLEEVEERTTLSGLRSKPASPKLSPDPQTPTLVPTKNVP
RSAAPSVPPASLMVPGTKPEAGLNSRCPAEAVTPAGLTKTGAPSPASLGP

>sp|Q64729|TGFR1_MOUSE TGF-beta receptor type-1 OS=Mus musculus GN=Tgfbr1 PE=1 SV=1 
MEAAAAAPRRPQLLIVLVAAATLLPGAKALQCFCHLCTKDNFTCETDGLCFVSVTETTDKVIHNSMCIAEIDLIPRDRPF
VCAPSSKTGAVTTTYCCNQDHCNKIELPTTGPFSEKQSAGLGPVELAAVIAGPVCFVCIALMLMVYICHNRTVIHHRVPN
EEDPSLDRPFISEGTTLKDLIYDMTTSGSGSGLPLLVQRTIARTIVLQESIGKGRFGEVWRGKWRGEEVAVKIFSSREER
SWFREAEIYQTVMLRHENILGFIAADNKDNGTWTQLWLVSDYHEHGSLFDYLNRYTVTVEGMIKLALSTASGLAHLHMEI
VGTQGKPAIAHRDLKSKNILVKKNGTCCIADLGLAVRHDSATDTIDIAPNHRVGTKRYMAPEVLDDSINMKHFESFKRAD
IYAMGLVFWEIARRCSIGGIHEDYQLPYYDLVPSDPSVEEMRKVVCEQKLRPNIPNRWQSCEALRVMAKIMRECWYANGA
ARLTALRIKKTLSQLSQQEGIKM

>sp|Q9CRD0-2|OCAD1_MOUSE Isoform 2 of OCIA domain-containing protein 1 OS=Mus musculus GN=Ociad1 
MNGRADFREPNAQVSRPIPDIGGGYIPTEEEWRLFAECHEECFWFRSVPLAATSMLITQGLISKGILSSHPKYGSIPKLL
FACIVGYFAGKLSYVKTCQEKFKKLENSPLGEALRSGELRRSSPPGHYTQKPKFDSNVSGQSSFGTSPAADNIEKEALPR
YEPIPFSASMNESTPTGITDHIAQVKVNKYGDTWDE

>tr|G3X9D2|G3X9D2_MOUSE MCG12454, isoform CRA_a OS=Mus musculus GN=Adamts3 PE=1 SV=1 
MVFLSLWLIAASLVEVRTSADGQAGTDEMVQIDLPTKRYREYELVTPVSTNLKGHYLSHILSANHKKRSPRDVSSNSEHL
FFNVTAFGRDFHLRLKPNTHFIAPGAVVEWHETAPRPGNTTDPRNSHLHGSASEGSWRSEPLQTSCAYVGDIMDIPGTSV
AISNCDGLAGMIKSDDEEYFIEPLERGKQMDEENGRIHVVYKRSAVEQPPRDVSEDVYHRESDLEGLDDLGTVYSNIGQQ
LNKTMRRRRHTGENDYNIEVLLGVDDSVVRFHGKEHVQNYLLTLMNIVNEIYHDESLGVHINVVLVRMIMLGYAKSISLI
ERGNPSRSLENVCRWACQQQKTDPNHAEHHDHAIFLTRQDFGPAGMQGYAPVTGMCHPVRSCTLNHEDGFSSAFVVAHET
GHVLGMEHDGQGNRCGDETAMGSVMAPLVQAAFHRYHWSRCSGQELKRYIHSYDCLLDDPFEHDWPKLPELPGINYSMDE
QCRFDFGVGYKMCTAFRTFDPCKQLWCSHPDNPYFCKTKKGPPLDGTECAAGKWCYKGHCMWKNANQQKQDGNWGSWTKF
GSCSRTCGTGVRFRTRQCNNPTPINGGQDCPGVNFEYQLCNTEECQKHFEDFRAQQCQQRNSHFDYQNTKHHWLPHEHPD
SKKRCHLYCQSKETGDVAYMKQLVHDGTRCSYKDPYSICVRGECVKVGCDREIGSNKVEDKCGVCGGDNSHCRTVKGTFT
RTPRKLGYLKMFDIPPGARHVLIQEDEASPHVLAIKNQATGHYILNGKGEEAKSRTFIDLGVEWDYNIEDDIETLHTDGP
LHDPVIVLIIPQENDTRSSLTYKYIIHEDSVPTINSNNVIQEELDTFEWALKSWSQCSEPCGGGFQYTKYGCRRKSDSKM
VHRSFCEVNKKPKPIRRMCNIQECTHPVWAADEWEHCSRSCGSSGNQLRTVRCLQPLQDGTNRSVHSKYCLGDRPESRRP
CNRVPCPAQWKTGSWNECSVTCGEGTEVRQVLCRTGDHCDGEKPESVRPCQLPPCNDEPCLGDKSIFCQMEVLARYCSIP
GYNKLCCESCSKRSGTLPPPYLQEAAEIHSDAIFGPSDLPRSLVMPTPFLPSSSGTRAEKKSLSSFSSMANPNADAAFRA
SSRASADFPRKRAHQAGRKTLESVPSSSSIKTDHLRPASPVAAAPSPAISDSIGASPQTRTPKKDDAKSVSRRHPTRSTA
SER

>sp|P04104|K2C1_MOUSE Keratin, type II cytoskeletal 1 OS=Mus musculus GN=Krt1 PE=1 SV=4 
MSLQCSSRSLCRGGGGSRNFSSGSAGLVSFQRRSTSSSMRRSGGGGGGRFSGGGFCGSSGSGFGSKSLMNLGGGRSISKS
VAGGGGSFCGGFGGGSYGGGGFGGGSYGGGGFGGGSFGGGGFGGSGFGGGLGGGGGFGSGGGFGGGRFGSMGPVCPPGGI
QEVTINQSLLQPLNVEVDPQIQKVKSQEREQIKSLNDKFASFIDKVRFLEQQNQVLQTKWELLQQVDTTTRTQNLDPFFE
NYISILRRKVDSLKSDQSRMDSELKNMQDLVEEYRTKYEDEINKRTNAENEFVTIKKDVDSAYMTKVELQAKADALQQDI
DFFSALYQMEMSQMQTQISETNVVLSMDNNRSLDLDGIISEVKAQYDSICQRSKAEAETFYQSKYEELQITAGKHGDSVR
NTKMEISELNRMIQRLRSEIDGCKKQISQIQQNINDAEQRGEKALKDAQNKLNEIEDALSQCKEDLARLLRDFQELMNTK
LALDMEIATYKKLLEGEEIRMSGECTPNVSVSVSTSHTSMSGSSSRGGGSGGGRYGGGGSYGGGSGGGSYGGSSGGGGSG
GSYGGGSGGGSYGGGSGGGSSGSHRGGSGGGGGSSGGSYGGSSGGGRGGSSSGGGGVKSSGSSTVKFVSTSYSRGTK

>tr|Q9D3H2|Q9D3H2_MOUSE MCG117626 OS=Mus musculus GN=Obp1a PE=1 SV=2 
MAKFLLLALTFGLAHAAMEGPWKTVAIAADRVDKIERGGELRIYCRSLTCEKECKEMKVTFYVNENGQCSLTTITGYLQE
DGKTYKTQFQGNNRYKLVDESPENLTFYSENVDRADRKTKLLFILGHGPLTSEQKEKFAELAEEKGIPAGNIREVLITDY
CPE

>sp|Q99NB1|ACS2L_MOUSE Acetyl-coenzyme A synthetase 2-like, mitochondrial OS=Mus musculus GN=Acss1 PE=1 SV=1 
MAARSLGSGVGRLLRGLQGRSGQSGWSLSVSRSTATRLPGCVPAAAQPGSYPALSAQAAQEPAAFWGPLARDTLVWDTPY
HTVWDCDFRTGKIGWFLGGQLNVSVNCLDQHVQKSPETIALIWERDEPGTEVRITYRELLETTCRLANTLKRHGVHRGDR
VAIYMPVSPLAVAAMLACARIGAIHTVVFAGFSAESLAGRINDAKCKAVITFNQGLRGGRVVELKKIVDEAVKSCPTVQH
VLVAHRTDTKVPMGSLDIPLEQEMAKEAPVCTPESMSSEDMLFMLYTSGSTGTPKGLVHTQAGYLLYAAMTHKLVFDYQP
GDVFGCVADIGWITGHSYVVYGPLCNGATTVLFESTPVYPDAGRYWETVQRLKINQFYGAPTAVRLLLKYGDAWVKKYDR
SSLRTLGSVGEPINHEAWEWLHKVVGDGRCTLVDTWWQTETGGICIAPRPSEDGAEILPGMAMRPFFGIVPVLMDEKGNV
LEGGDVSGALCISQAWPGMARTIYGDHQRFVDAYFRAYPGYYFTGDGAHRTEGGYYQITGRMDDVINISGHRLGTAEIED
AMADHPAVPETAVIGYPHDIKGEAAFAFIVLKDNISDENMVVNELKLSVATKIAKYAVPDQILVVKRLPKTRSGKVMRRL
LRKIITSRGQDLGDTTTLEDPSVITEILSAFQKYEEQRAATN

>sp|Q6JHY2-5|SMGC_MOUSE Isoform 6 of Submandibular gland protein C OS=Mus musculus GN=Muc19 
MKLILLYLAVVLCFVGKARSFRNGAGFYTSLGGQMRVFDFNKKTLDAKSSGGSKDYNLSDGGKSNSRKNLSPATGGSATQ
QSNLDDSHAPNLGKSETMLSLLGYLGAFRPVLSGLTSLPRVGGGAHGNIGLRAEISRNGVNLSGDSSARGSLNVNPLSGL
STKSGNDATVQGQQAAASGGSKHNVENSSLSTGSATSNKGADKPSEHLSNLFLKGLKGIVEPITSAAGGSVSSAVENLKA
QIKKFIEPLTEDHGPTSTSASVSGDSSTSSRLDGHSSDGLSKVSGDDPTVQGHDVAASDGSKQNVEDSTLSTGSATSNEG
GDSNEVRGPSSSAVDSTDSGDRGNLADKQGPGFNGPEGVGENNGGSFRAGSLDTGSKSDSGSHNLSSGSGSRSNVSTGGE
PSDKNEPADPGVSGRVTCPTGKTQSGSPSVA

>sp|P62242|RS8_MOUSE 40S ribosomal protein S8 OS=Mus musculus GN=Rps8 PE=1 SV=2 
MGISRDNWHKRRKTGGKRKPYHKKRKYELGRPAANTKIGPRRIHTVRVRGGNKKYRALRLDVGNFSWGSECCTRKTRIID
VVYNASNNELVRTKTLVKNCIVLIDSTPYRQWYESHYALPLGRKKGAKLTPEEEEILNKKRSKKIQKKYDERKKNAKISS
LLEEQFQQGKLLACIASRPGQCGRADGYVLEGKELEFYLRKIKARKGK

>sp|Q8JZL1|I17RD_MOUSE Interleukin-17 receptor D OS=Mus musculus GN=Il17rd PE=1 SV=1 
MAPWLQLCSFFFTVNACLNGSQLAVAAGGSGRARGADTCGWRGVGPASRNSGLHNITFRYDNCTTYLNPGGKHAIADAQN
ITISQYACHDQVAVTILWSPGALGIEFLKGFRVILEELKSEGRQCQQLILKDPKQLNSSFRRTGMESQPFLNMKFETDYF
VKIVPFPSIKNESNYHPFFFRTRACDLLLQPDNLACKPFWKPRNLNISQHGSDMHVSFDHAPQNFGFRGFHVLYKLKHEG
PFRRRTCRQDQNTETTSCLLQNVSPGDYIIELVDDSNTTRKAAQYVVKSVQSPWAGPIRAVAITVPLVVISAFATLFTVM
CRKKQQENIYSHLDEESPESSTYAAALPRDRLRPQPKVFLCYSNKDGQNHMNVVQCFAYFLQDFCGCEVALDLWEDFSLC
REGQREWAIQKIHESQFIIVVCSKGMKYFVDKKNFRHKGGSRGEAQGEFFLVAVAAIAEKLRQAKQSSSAALRKFIAVYF
DYSCEGDVPCSLDLSTKYKLMDHLPELCAHLHSGEQEVLGQHPGHSSRRNYFRSKSGRSLYVAICNMHQFIDEEPDWFEK
QFIPFQHPPVRYQEPVLEKFDSGLVLNDVISKPGPESDFCRKVEACVLGAAGPADSYSYLESQHVGLDQDTEAQPSCDSA
PALQPLLHAVKAGSPSEMPRDSGIYDSSVPSSELSLPLMEGLSPDQIETSSLTESVSSSSGLGEEDPPTLPSKLLASGVS
REHGCHSHTDELQALAPL

>sp|Q8BH15-3|CNO10_MOUSE Isoform 3 of CCR4-NOT transcription complex subunit 10 OS=Mus musculus GN=Cnot10 
MAADKPADQGAEKHEGAGQSSGVTDQEKELSASALQAFTSGNYDACLQHLACLQDINKDDYKIILNTAVAEFFKNNQTTT
DNLRQTLNQLKNQVHSAVEEMDGLDDVENSMLYYNQAVILYHLRQYTEAISVGEKLYQFIEPFEEKFAQAVCFLLVDLYI
LTHQAEKALHLLAVLEKMISQGSGGKNGKNETGNNSSKDGSNPKAESAALIEAAKSKIHQYKVRGYIQMKSLKACKREIK
SVMNTAGNSAPSLFLKSNFEYLRGNYRKAVKLLNSSNIAEHPGFMKTGECLRCMFWNNLGCIHFAMSKHNLGIFYFKKAL
QENDNVCAQLSAGGTDPGKKFSGRPMCTLLTNKRYELLYNCGIQLLHVGRPLAAFECLIEAVQVYHANPRLWLRLAECCI
AANKGTSEQETKGLPTKKGIVQSIVGQGYHRKIVLASQSIQNTVYNDGQSSAIPVASVEFAAICLRNALLLLPEEQQDPK
QENGSKSSSQLGGNTESSESSETCSSKSHDGDKFIPAPPSSPLRKQELENLKCSILACSAYVALALGDNLMALNHADQLL
QQPKLSGSLKFLGHLYAAEALISLDRISDAITHLNPENVTDVSLGISSNEQDQG

>sp|P27601|GNA13_MOUSE Guanine nucleotide-binding protein subunit alpha-13 OS=Mus musculus GN=Gna13 PE=1 SV=1 
MADFLPSRSVLSVCFPGCVLTNGEAEQQRKSKEIDKCLSREKTYVKRLVKILLLGAGESGKSTFLKQMRIIHGQDFDQRA
REEFRPTIYSNVIKGMRVLVDAREKLHIPWGDNKNQLHGDKLMAFDTRAPMAAQGMVETRVFLQYLPAIRALWEDSGIQN
AYDRRREFQLGESVKYFLDNLDKLGVPDYIPSQQDILLARRPTKGIHEYDFEIKNVPFKMVDVGGQRSERKRWFECFDSV
TSILFLVSSSEFDQVLMEDRQTNRLTESLNIFETIVNNRVFSNVSIILFLNKTDLLEEKVQVVSIKDYFLEFEGDPHCLR
DVQKFLVECFRGKRRDQQQRPLYHHFTTAINTENIRLVFRDVKDTILHDNLKQLMLQ

>sp|Q8R4G0-5|NTNG1_MOUSE Isoform 1E of Netrin-G1 OS=Mus musculus GN=Ntng1 
MYLSRFLSIHALWVTVSSVMQPYLFVWGHYDVCKSLIYTEEGKVWDYTACQPESTDMTKYLKVKLDPPDITCGDPPESFC
AMGNPYMCNNECDASTPELAHPPELMFDFEGRHPSTFWQSATWKEYPKPLQVNITLSWSKTIELTDNIVITFESGRPDQM
ILEKSLDYGRTWQPYQYYATDCLHAFHMDPKSVKDLSQHTVLEIICTEEYSTGYSTNSKIIHFEIKDRFAFFAGPRLRNM
ASLYGQLDTTKKLRDFFTVTDLRIRLLRPAVGEIFVDELHLARYFYAISDIKVRGRCKCNLHATSCLYDNSKLTCECEHN
TTGPDCGKCKKNYQGRPWSPGSYLPIPKGTANTCIPSISSIGTPPKFNRIWPNISSLEVSNPKQANVCDNELLHCQNGGT
CQNNVRCACPDAYTGILCEKLRCEEAGSCGSESGQGAPPRGSPALLLLTMLLGTAGPLVF

>sp|Q99K10|NLGN1_MOUSE Neuroligin-1 OS=Mus musculus GN=Nlgn1 PE=1 SV=2 
MALPRCMWPNYVWRAMMACVVHRGSGAPLTLCLLGCLLQTFHVLSQKLDDVDPLVTTNFGKIRGIKKELNNEILGPVIQF
LGVPYAAPPTGEHRFQPPEPPSPWSDIRNATQFAPVCPQNIIDGRLPEVMLPVWFTNNLDVVSSYVQDQSEDCLYLNIYV
PTEDGPLTKKHTDDLGDNDGAEDEDIRDSGGPKPVMVYIHGGSYMEGTGNLYDGSVLASYGNVIVITVNYRLGVLGFLST
GDQAAKGNYGLLDLIQALRWTSENIGFFGGDPLRITVFGSGAGGSCVNLLTLSHYSEGNRWSNSTKGLFQRAIAQSGTAL
SSWAVSFQPAKYARILATKVGCNVSDTVELVECLQKKPYKELVDQDVQPARYHIAFGPVIDGDVIPDDPQILMEQGEFLN
YDIMLGVNQGEGLKFVENIVDSDDGVSASDFDFAVSNFVDNLYGYPEGKDVLRETIKFMYTDWADRHNPETRRKTLLALF
TDHQWVAPAVATADLHSNFGSPTYFYAFYHHCQTDQVPAWADAAHGDEVPYVLGIPMIGPTELFPCNFSKNDVMLSAVVM
TYWTNFAKTGDPNQPVPQDTKFIHTKPNRFEEVAWTRYSQKDQLYLHIGLKPRVKEHYRANKVNLWLELVPHLHNLNDIS
QYTSTTTKVPSTDITLRPTRKNSTPVTSAFPTAKQDDPKQQPSPFSVDQRDYSTELSVTIAVGASLLFLNILAFAALYYK
KDKRRHDVHRRCSPQRTTTNDLTHAPEEEIMSLQMKHTDLDHECESIHPHEVVLRTACPPDYTLAMRRSPDDIPLMTPNT
ITMIPNTIPGIQPLHTFNTFTGGQNNTLPHPHPHPHSHSTTRV

>sp|Q8CBY8|DCTN4_MOUSE Dynactin subunit 4 OS=Mus musculus GN=Dctn4 PE=1 SV=1 
MASLLQSERVLYLVQGEKKVRAPLSQLYFCRYCSELRSLECVSHEVDSHYCPSCLENMPSAEAKLKKNRCANCFDCPGCM
HTLSTRATSISTQLPDDPAKTTMKKAYYLACGFCRWTSRDVGMADKSVASGGWQEPENPHTQRMNKLIEYYQQLAQKEKV
ERDRKKLARRRNYMPLAFSQHTIHVVDKYSLGTRLQRPRAGASISTLAGLSLREGEDQKEVKIEPAQAVAEVEPLPEDYY
TRPVNLTEVTTLQQRLLQPDLQPVSASQLYPRHKHLLIKRSLRCRKCEHNLSKPEFNPTSIKFKIQLVAVNYIPEVRIMS
IPNLRYMKESQVLLTLTNPVENLTHVTLLECDEGDPDNINSTAKVVVPPKELILAGKDAAAEYDELAEPQDFQDDPDIVA
FRKANKVGIFIKVTPQREEGEVTVCFKMKHDFKNLAAPIRPVEEGDQGTEVIWLTQHVELSFGPLLP

>tr|A0A0R4J1H9|A0A0R4J1H9_MOUSE Forkhead box protein P1 OS=Mus musculus GN=Foxp1 PE=1 SV=1 
MMQESGSETKSNGSAIQNGSSGGNHLLECGALRDTRSNGEAPAVDLGAADLAHVQQQQQQQQQQQQQQQQQQQQQVSGLK
SPKRNDKQPALQVPVSVAMMTPQVITPQQMQQILQQQVLSPQQLQVLLQQQQALMLQQQLQEFYKKQQEQLQLQLLQQQH
AGKQPKEQQVATQQLAFQQQLLQMQQLQQQHLLSLQRQGLLTIQPGQPALPLQPLAQGMIPTELQQLWKEVTSAHTAEET
TSSNHSSLDLTSTCVSSSAPSKSSLIMNPHASTNGQLSVHTPKRESLSHEEHPHSHPLYGHGVCKWPGCEAVCDDFPAFL
KHLNSEHALDDRSTAQCRVQMQVVQQLELQLAKDKERLQAMMTHLHVKSTEPKAAPQPLNLVSSVTLSKSASEASPQSLP
HTPTTPTAPLTPVTQGPSVITTTSMHTVGPIRRRYSDKYNVPISSADIAQNQEFYKNAEVRPPFTYASLIRQAILESPEK
QLTLNEIYNWFTRMFAYFRRNAATWKNAVRHNLSLHKCFVRVENVKGAVWTVDEVEFQKRRPQKISGNPSLIKNMQSSHA
YCTPLNAALQASMAENSIPLYTTASMGNPTLGSLASAIREELNGAMEHTNSNESDSSPGRSPMQAVHPIHVKEEPLDPEE
AEGPLSLVTTANHSPDFDHDRDYEDEPVNEDME

>sp|Q3V1L4|5NTC_MOUSE Cytosolic purine 5'-nucleotidase OS=Mus musculus GN=Nt5c2 PE=1 SV=2 
MTTSWSDRLQNAADVPANMDKHALKKYRREAYHRVFVNRSLAMEKIKCFGFDMDYTLAVYKSPEYESLGFELTVERLVSI
GYPQELLSFAYDSTFPTRGLVFDTLYGNLLKVDAYGNLLVCAHGFNFIRGPETREQYPNKFIQRDDTERFYILNTLFNLP
ETYLLACLVDFFTNCPRYTSCDTGFKDGDLFMSYRSMFQDVRDAVDWVHYKGSLKEKTVENLEKYVVKDGKLPLLLSRMK
EVGKVFLATNSDYKYTDKIMTYLFDFPHGPKPGSSHRPWQSYFDLILVDARKPLFFGEGTVLRQVDTKTGKLKIGTYTGP
LQHGIVYSGGSSDTICDLLGAKGKDILYIGDHIFGDILKSKKRQGWRTFLVIPELAQELHVWTDKSSLFEELQSLDIFLA
ELYKHLDSSSNERPDISSIQRRIKKVTHDMDMCYGMMGSLFRSGSRQTLFASQVMRYADLYAASFINLLYYPFSYLFRAA
HVLMPHESTVEHTHVDINEMESPLATRNRTSVDFKDTDYKRHQLTRSISEIKPPNLFPLAPQEITHCHDEDDDEEEEEEE

>sp|Q9DBC3|CMTR1_MOUSE Cap-specific mRNA (nucleoside-2'-O-)-methyltransferase 1 OS=Mus musculus GN=Cmtr1 PE=1 SV=1 
MKRRTDPECTAPLKKQKRIGELARHLSSTSDDEPLSSVNHAAKASATSLSGSDSETEGKQPCSDDFKDAFKADSLVEGTS
SRYSMYNSVSQRLMAKMGFREGEGLGKYSQGRKDIVETSNQKGRRGLGLTLQGFDQELNVDWRDEPEPNACEQVSWFPEC
TTEIPDSREMSDWMVVGKRKMVIEDETEFCGEELLHSMLKCKSVFDILDGEEMRRARTRANPYEMIRGVFFLNRAAMKMA
NMDFVFDRMFTNPLDSSGKPLLKESDIDLLYFADVCAGPGGFSEYVLWRKKWHAKGFGMTLKGPNDFKLEDFYSASSELF
EPYYGEGGVDGDGDITRPENINAFRNFVLDNTDRKGVHFVMADGGFSVEGQENLQEILSKQLLLCQFLMALSVVRTGGHF
VCKTFDLFTPFSVGLIYLLYCCFERVCLFKPITSRPANSERYVVCKGLKVGIDDVREYLFSVNIKLNQLRNTESDVNLVV
PLMVIKGDHEFNDYMIRSNESYCSLQIKALAKIHAFVQDTTLSEPRQAEIRKECLQLWKIPDQARVAPSSSDPKFKFFEL
IKDTDINIFSYKPTLLTAKTLEKIRPVLEYRCMVSGSEQKFLLGLGKSQIYTWDGRQSDRWVKLDLKTELPRDTLLCVEI
VHELKGEGKAQRKISAIHILDVLVLNGSDVREQHFNQRIQLAEKFVKAVSKPSRPDMNPIRVKEVYRLEEMEKIFVRLEM
KLIKGSGGTPKLSYTGRDDRHFVPTGVYIVRTVNEPWTMGFSKSNNRKFFYNKKTQKSVYALPTESIAPFHTCYYSRLFW
EWGDGFHMRDSQKPQDPDKLSKEDVLSFIQSHNPLGP

>sp|Q91W82|UB2E2_MOUSE Ubiquitin-conjugating enzyme E2 E2 OS=Mus musculus GN=Ube2e2 PE=2 SV=1 
MSTEAQRVDDSPSTSGGSSDGDQRESVQQEPDREQVQPKKKEGKISSKTAAKLSTSAKRIQKELAEITLDPPPNCSAGPK
GDNIYEWRSTILGPPGSVYEGGVFFLDITFSPDYPFKPPKVTFRTRIYHCNINSQGVICLDILKDNWSPALTISKVLLSI
CSLLTDCNPADPLVGSIATQYMTNRAEHDRMARQWTKRYAT

>sp|P39447|ZO1_MOUSE Tight junction protein ZO-1 OS=Mus musculus GN=Tjp1 PE=1 SV=2 
MSARAAAAKSTAMEETAIWEQHTVTLHRAPGFGFGIAISGGRDNPHFQSGETSIVISDVLKGGPAEGQLQENDRVAMVNG
VSMDNVEHAFAVQQLRKSGKNAKITIRRKKKVQIPVSHPDPEPVSDNEDDSYDEEVHDPRAGRGALANRRSEKSWARDRS
ASRERSLSPRSDRRSVASSQPAKPTKVTLVKSRKNEEYGLRLASHIFVKEISQDSLAARDGNIQEGDVVLKINGTVTENM
SLTDAKTLIERSKGKLKMVVQRDERATLLNVPDLSDSIHSANASERDDISEIQSLASDHSGRSHDRPPRRSQSRSPDQRS
EPSDHSTQSPQQPSNGSLRSREEERMSKPGAISTPVKHVDDHPPKAVEEVTVEKNEKQTPTLPEPKPVYAQVGQPDVDLP
VSPSDGALPNSAHEDGILRPSMKLVKFRKGDSVGLRLAGGNDVGIFVAGVLEDSPAAKEGLEEGDQILRVNNVDFTNIIR
EEAVLFLLDLPKGEEVTILAQKKKDVYRRIVESDVGDSFYIRTHFEYEKESPYGLSFNKGEVFRVVDTLYNGKLGSWLAI
RIGKNHKEVERGIIPNKNRAEQLASVQYTLPKTAGGDRADFWRFRGLRSSKRNLRKSREDLSAQPVQTKFPAYERVVLRE
AGFLRPVTIFGPIADVAREKLAREEPDIYQIAKSEPRDAGTDHRSSGIIRLHTIKQIIDQDKHALLDVTPNAVDRLNYAQ
WYPIVVFLNPDSKQGVKTMRMRLCPESRKSARKLYERSHKLRKNNHHLFTTTINLNSMNDGWYGALKEAIQQQQNQLVWV
SEGKADGATSDDLDLHDDRLSYLSAPGSEYSMYSTDSRHTSDYEDTDTEGGAYTDQELDETLNDEVGTPPESAITRSSEP
VREDSSGMHHENQTYPPYSPQAQPQAIHRIDSPGLKPASQQKAEASSPVPYLSPETTPASSASAVNHNVSVTNVSLEEPA
PAPPTSHASQPGCLGAPSAEAAHVVLRGEGPPLPPHADPAKVYRKEPYSEEMMRQNHILKQPALGHPGQRPDKEPNLAYE
PQLPYIEKQASRDLEQPSYRYEVSSYTDQFSRNYDHRLRFEDRIPTYEDQWSYYDDKQPYQPRPFENQHPRDLDSRQHPE
EASERGYFQRFEEPAPLSYDSRTRYEQLPRTSTLRHEEQPAPAYEVHNRYRPEAQPYSSTGPKSSEPKQYFDQYPRSYEQ
VPPPGFTSKTGHYEPLHGAAVVPPLIPSSQQKPEVLPSATKPQPPPPTLTEEEEDPAMKPQSVLTRVKMFENKRSASLEN
KKDVNDTASFKPPEVASKPPGASLAGPKPVPQSQFSEHDKTLYRLPEPQKPQVKPPEDIVRSNHYDPEEDEEYYRKQLSY
FDRRSFESKPSAHLPAGHHSEPAKPVHSQSQPNFSSYSSKGKPETDAVDRSFSEKRYDPAQATPPPPPLPSQYSQPAPPL
SSSSLHIHSKGAQGEGNSVSLDFQNSYMSKPDPPPSQSKPATFRPPTREDPPQTFYPQKSFPDKAPVNGAEQTQKTITPV
YNRFTPKPYTSSARPFERKFESPKFNHNLLPSETVHKPELSSKTPTSPKTLMKAHSSTQPPEFDSGVETFSVHTDKPKYQ
MNNISTMPKAVPVSPSAVEEDEDEDGHTVVATARGIFNSNGGVLSSIETGVSIIIPQGAIPEGIEQEIYFKVCRDNSILP
PLDKEKGETLLSPLVMCGPHGLKFLKPVELRLPHCDPKTWQNKCLPGDPNYLVGANCVSVLIDHF

>tr|F6Y6A6|F6Y6A6_MOUSE V-set and transmembrane domain-containing protein 2A OS=Mus musculus GN=Vstm2a PE=1 SV=1 
MMGIFLASVGFMFFSVLYVQQGLSSQAKFTELPRNVTATEGQNVEMSCAFQSGSASVYLEIQWWFLRGPEDLEQGTEAAG
SQVELLPDRDPDNDGTKISTVKVQGNDISHKLQISKVRKKDEGLYECRVTDANYGELQEHKAQAYLKVNANSHARRMQAF
EASPMWLQDTKPRKNASSVVPSSVHNSANQRMHSTSSPQAVAKIPKQSPQSACIINFSGTMEARVHERGFQVRSSLSHLR
PISEVCGVFSNRSPLSPTGRKPRPNLSSSDELDFLSSDLLTR

>sp|P05622|PGFRB_MOUSE Platelet-derived growth factor receptor beta OS=Mus musculus GN=Pdgfrb PE=1 SV=1 
MGLPGVIPALVLRGQLLLSVLWLLGPQTSRGLVITPPGPEFVLNISSTFVLTCSGSAPVMWEQMSQVPWQEAAMNQDGTF
SSVLTLTNVTGGDTGEYFCVYNNSLGPELSERKRIYIFVPDPTMGFLPMDSEDLFIFVTDVTETTIPCRVTDPQLEVTLH
EKKVDIPLHVPYDHQRGFTGTFEDKTYICKTTIGDREVDSDTYYVYSLQVSSINVSVNAVQTVVRQGESITIRCIVMGND
VVNFQWTYPRMKSGRLVEPVTDYLFGVPSRIGSILHIPTAELSDSGTYTCNVSVSVNDHGDEKAINISVIENGYVRLLET
LGDVEIAELHRSRTLRVVFEAYPMPSVLWLKDNRTLGDSGAGELVLSTRNMSETRYVSELILVRVKVSEAGYYTMRAFHE
DDEVQLSFKLQVNVPVRVLELSESHPANGEQTIRCRGRGMPQPNVTWSTCRDLKRCPRKLSPTPLGNSSKEESQLETNVT
FWEEDQEYEVVSTLRLRHVDQPLSVRCMLQNSMGGDSQEVTVVPHSLPFKVVVISAILALVVLTVISLIILIMLWQKKPR
YEIRWKVIESVSSDGHEYIYVDPVQLPYDSTWELPRDQLVLGRTLGSGAFGQVVEATAHGLSHSQATMKVAVKMLKSTAR
SSEKQALMSELKIMSHLGPHLNVVNLLGACTKGGPIYIITEYCRYGDLVDYLHRNKHTFLQRHSNKHCPPSAELYSNALP
VGFSLPSHLNLTGESDGGYMDMSKDESIDYVPMLDMKGDIKYADIESPSYMAPYDNYVPSAPERTYRATLINDSPVLSYT
DLVGFSYQVANGMDFLASKNCVHRDLAARNVLICEGKLVKICDFGLARDIMRDSNYISKGSTYLPLKWMAPESIFNSLYT
TLSDVWSFGILLWEIFTLGGTPYPELPMNDQFYNAIKRGYRMAQPAHASDEIYEIMQKCWEEKFETRPPFSQLVLLLERL
LGEGYKKKYQQVDEEFLRSDHPAILRSQARFPGIHSLRSPLDTSSVLYTAVQPNESDNDYIIPLPDPKPDVADEGLPEGS
PSLASSTLNEVNTSSTISCDSPLELQEEPQQAEPEAQLEQPQDSGCPGPLAEAEDSFL

>sp|Q9JK42|PDK2_MOUSE [Pyruvate dehydrogenase (acetyl-transferring)] kinase isozyme 2, mitochondrial OS=Mus musculus GN=Pdk2 PE=1 SV=2 
MRWVRALLKNASLAGAPKYIEHFSKFSPSPLSMKQFLDFGSSNACEKTSFTFLRQELPVRLANIMKEINLLPDRVLGTPS
VQLVQSWYVQSLLDIMEFLDKDPEDHRTLSQFTDALVTIRNRHNDVVPTMAQGVLEYKDTYGDDPVSNQNIQYFLDRFYL
SRISIRMLINQHTLIFDGSTNPAHPKHIGSIDPNCSVSDVVKDAYDMAKLLCDKYYMASPDLEIQEVNATNANQPIHMVY
VPSHLYHMLFELFKNAMRATVESHESSLTLPPIKIMVALGEEDLSIKMSDRGGGVPLRKIERLFSYMYSTAPTPQPGTGG
TPLAGFGYGLPISRLYAKYFQGDLQLFSMEGFGTDAVIYLKALSTDSVERLPVYNKSAWRHYQTIQEAGDWCVPSTEPKN
TSTYRVS

>tr|Q6P5B5|Q6P5B5_MOUSE Fragile X mental retardation syndrome-related protein 2 OS=Mus musculus GN=Fxr2 PE=1 SV=1 
MGGLASGGDVEPGLPVEVRGSNGAFYKGFVKDVHEDSVTIFFENNWQSERQIPFGDVRLPPPADYNKEITEGDEVEVYSR
ANEQEPCGWWLARVRMMKGDFYVIEYAACDATYNEIVTLERLRPVNPSPLATKGSFFKVTMAVPEDLREACSNENVHKEF
KKALGANCIFLNITNSELFILSTTEAPVKRASLLGDMHFRSLRTKLLLMSRNEEATKHLETSKQLAAAFQEEFTVREDLM
GLAIGTHGANIQQARKVPGVTAIELGEETCTFRIYGETPEACRQARSYLEFSEDSVQVPRNLVGKVIGKNGKVIQEIVDK
SGVVRVRVEGDNDKKNPREEGMVPFIFVGTRENISNAQALLEYHLSYLQEVEQLRLERLQIDEQLRQIGLGFRPPGSGRG
GSGGGSDKAGYTTDESSSSSLHTTRTYGGSYGGRGRGRRTGGPAYGPSSDPSTASETESEKREESNRAGPGDRDPPSRGE
ESRRRPIGGRGRGPPPVPRPTSRYNSSSISSVLKDPDSNPYSLLDTSEPEPPVDSEPGEPPPASARRRRSRRRRTDEDRT
VMDGGLESDGPNMTENGLEDESRPQRRNRSRRRRNRGNRTDGSISGDRQPVTVADYISRAESQSRQRPLERTKPSEDSLS
GQKGDSVSKLPKGPSENGELSAPLELGSLVNGVS

>tr|Q63953|Q63953_MOUSE Ifngr2 protein OS=Mus musculus GN=Ifngr2 PE=1 SV=1 
MRPLPLWLPSLLLCGLGAAASSPDSFSQLAAPLNPRLHLYNDEQILTWEPSPSSNDPRPVVYQVEYSFIDGSWHRLLEPN
CTDITETKCDLTGGGRLKLFPHPFTVFLRVRAKRGNLTSKWVGLEPFQHYENVTVGPPKNISVTPGKGSLVIHFSPPFDV
FHGATFQYLVHYWEKSETQQEQVEGPFKSNSIVLGNLKPYRVYCLQTEAQLILKNKKIRPHGLLSNVSCHETTANASARL
QQVILIPLGIFALLLGLTGACFTLFLKYQSRVKYWFQAPPNIPEQIEEYLKDPDQFILEVLDKDGSPKEDSWDSVSIISS
PEKERDDVLQTP

>sp|P54227|STMN1_MOUSE Stathmin OS=Mus musculus GN=Stmn1 PE=1 SV=2 
MASSDIQVKELEKRASGQAFELILSPRSKESVPDFPLSPPKKKDLSLEEIQKKLEAAEERRKSHEAEVLKQLAEKREHEK
EVLQKAIEENNNFSKMAEEKLTHKMEANKENREAQMAAKLERLREKDKHVEEVRKNKESKDPADETEAD

>sp|Q8HWB0|HMR1_MOUSE Major histocompatibility complex class I-related gene protein OS=Mus musculus GN=Mr1 PE=1 SV=2 
MMLLLPLLAVFLVKRSHTRTHSLRYFRLAVSDPGPVVPEFISVGYVDSHPITTYDSVTRQKEPKAPWMAENLAPDHWERY
TQLLRGWQQTFKAELRHLQRHYNHSGLHTYQRMIGCELLEDGSTTGFLQYAYDGQDFIIFNKDTLSWLAMDYVAHITKQA
WEANLHELQYQKNWLEEECIAWLKRFLEYGRDTLERTEHPVVRTTRKETFPGITTFFCRAHGFYPPEISMTWMKNGEEIA
QEVDYGGVLPSGDGTYQTWLSVNLDPQSNDVYSCHVEHCGRQMVLEAPRESGDILRVSTISGTTILIIALAGVGVLIWRR
SQELKEVMYQPTQVNEGSSPS

>sp|Q80TG9|LRFN2_MOUSE Leucine-rich repeat and fibronectin type-III domain-containing protein 2 OS=Mus musculus GN=Lrfn2 PE=1 SV=2 
METLLGGLLAFGMAFAVVDACPKYCVCQNLSESLGTLCPSKGLLFVPPDIDRRTVELRLGGNFIIHIGRQDFANMTGLVD
LTLSRNTISHIQPFSFLDLESLRSLHLDSNRLPSLGEDTLRGLVNLQHLIVNNNQLGGIADDAFEDFLLTLEDLDLSYNN
LHGLPWDSVRRMVNLHQLSLDHNLLDHIAEGTFADLQKLARLDLTSNRLQKLPPDPIFARSQASLLTATPFAPPLSFSFG
GNPLHCNCELLWLRRLERDDDLETCGSPGSLKGRYFWHIREEEFVCEPPLITQHTHKLLVLEGQAATLKCKAIGDPSPLI
HWVAPDDRLVGNSSRTAVYDNGTLDILITTSQDSGPFTCIAANAAGEATATVEVSIVQLPHLSNSTSRMAPPKSRLSDIT
GSSKTSRGGGGSGAGEPPKSTPERAVLVSDVTTTSALVKWSVSKSAPRVKMYQLQYNCSDDEVLIYRMIPASNKAFVVNN
LVSGTGYDLCVLAMWDDTATTLTATNIVGCAQFFTKADYPQCQSMHSQILGGTMILVIGGIIVATLLVFIVILMVRYKVC
NHDTPGKMAAATVSNVYSQTNGSQPPPLGGIPVGQLPQAPPKVVVRNELMDFSTSLARACDSSSSSSLGSGEAAGLGRGP
WRLPPPAPRPKPSLDRLMGAFASLDLKSQRKEELLDSRTPAGRGAGTSSRGHHSDREPLLGPPATRARSLLPLPLEGKAK
RSHSFDMGDFAAAAAAVPGGYSPPRRVSNIWTKRSLSVNGMLLPFEESDLVGARGTFGSSEWVMESTV

>sp|P19253|RL13A_MOUSE 60S ribosomal protein L13a OS=Mus musculus GN=Rpl13a PE=1 SV=4 
MAEGQVLVLDGRGHLLGRLAAIVAKQVLLGRKVVVVRCEGINISGNFYRNKLKYLAFLRKRMNTNPSRGPYHFRAPSRIF
WRTVRGMLPHKTKRGQAALERLKVLDGIPPPYDKKKRMVVPAALKVVRLKPTRKFAYLGRLAHEVGWKYQAVTATLEEKR
KEKAKMHYRKKKQILRLRKQAEKNVEKKICKFTEVLKTNGLLV

>tr|A2ANL9|A2ANL9_MOUSE Teneurin-1 OS=Mus musculus GN=Tenm1 PE=1 SV=1 
MEQTDCKPYQPLSKVKHEMDLAYTSSSDESEDGRKPRQSFNSRETLHEYNQELRRNYNSQSRKRKDVEKSTQEIEFCETP
PTLCSGYHTDMHSVSRHGYQLEMGSDVDTETEGAASPDHALRMWIRGMKSEHSSCLSSRANSALSLTDTDHERKSDGENG
FKFSPVCCDMEAPADSAQDMQSSPHNQFTFRPLPPPPPPPHACTCARKPPPTVDSLQRRSMTTRSQPSPAAPAPPTSTQD
SVHLHNSWVLNSNIPLETRHFLFKHGSGSSAIFSAASQNYPLTSNTVYSPPPRPLPRSTFSRPAFTFNKPYRCCNWKCTA
LSATAITVTLALLLAYVIAVHLFGLTWQLQPVGQIYANGISNGNPGTESMDTTYSPIGGRVSDKSEKKVFQKGRAIDTGE
VDIGAQVMQTIPPGLFWRFQITIHHPIYLKFNISLAKDSLLGIYGRRNIPPTHTQFDFVKLMDGKQLVKQDSKSSDDIQH
SPRNLILTSLQETGFIEYMDQGPWYLAFYNDGKKMEQVFVLTTAIEIMDDCSTNCNGNGECISGHCHCFPGFLGPDCARD
SCPVLCGGNGEYEKGHCVCRNGWKGPECDVPEEQCIDPTCFGHGTCIMGVCICVPGYKGEICEEEDCLDPMCSSHGICVK
GECHCSTGWGGVNCETPLPICQEQCSGHGTFLLDTGVCSCDPKWTGSDCSTELCTMECGSHGVCSRGICQCEEGWVGPTC
EERSCHSHCAEHGQCKDGKCECSPGWEGDHCTIAHYLDAVRDGCPGLCFGNGRCTLDQNGWHCVCQVGWSGTGCNIVMEM
LCGDNLDNDGDGLTDCVDPDCCQQSNCYVSPLCQGSPDPLDLIQQSQPLFSQHTSRLFYDRIKFLIGKDSTHVVPQDISF
DSRRACVIRGQVVAVDGTPLVGVNVSFLHHSDYGFTISRQDGSFDLVAIGGISVVLIFDRSPFLSEKRTLWLPWNQFIVV
EKVIMQRIVADAPSCDISNFISPNPIVLPSPLTSFGGSCPERGTIVPELQVVQEEIPIPSSFVRLSYLSSRTPGYKTLLR
ILLTHSTIPVGMIKVHLTVSVEGRLTQKWFPAAINLVYTFAWNKTDIYGQKVWGLAEALVSVGYEYEMCPEFILWEQRTV
VLQGFEMDASNLGGWSLNKHHIFNPQSGIIHKGNGENMFISQQPPVIATIMGNGHQRSVACTNCNGPAHNNKLFAPVALA
SGPDGSVYVGDFNFVRRIFPSGNSVSILELSTSPAHKYYLAMDPMSESLYLSDTNTRKVYKLKSLVETKDLSKNFEVVAG
TGDQCLPFDQSHCGDGGKASEASLNSPRGITVDRHGFIYFVDGTMIRRIDENAVITTVIGSNGLTSTQPLSCDSGMDITQ
VRLEWPTDLAVNPMDNSLYVLDNNIVLQISENRRVRIIAGRPIHCQVPGIDHFLVSKVAIHSTLESARAISVSHSGLLFI
AETDERKVNRIQQVTTNGEISIIAGAPTDCDCKIDPNCDCFSGDGGYAKDAKMKAPSSLAVSPDGTLYVADLGNVRIRTI
SKNQAHLNDMNLYEIASPADQELYQFTVNGTHLHTMNLITRDYVYNFTYNAEGDLGAITSSNGNSVHIRRDAGGMPLWLV
VPGGQVYWLTISSNGVLKRVSAQGYNLALMTYPGNTGLLATKSNENGWTTVYEYDPEGHLTNATFPTGEVSSFHSDLEKL
TKVALDTSNRENVLMSTNLTATSTIYILKQENTQSTYRVSPDGSLRVTFASGMEINLSSEPHILAGAVNPTLGKCNISLP
GEHNANLIEWRQRKEQNKGNVSAFERRLRAHNRNLLSIDFDHMTRTGKIYDDHRKFTLRILYDQTGRPILWSPVSRYNEV
NITYSPSGLVTFIQRGTWNEKMEYDQSGKIISRTWADGKIWSYTYLEKSVMLLLHSQRRYIFEYDQSDCLLSVTMPSMVR
HSLQTMLSVGYYRNIYTPPDSSTSFIQDYSRDGRLLQTLHLGTGRRVLYKYTKQARLSEILYDTTQVTLTYEESSGVIKT
IHLMHDGFICTIRYRQTGPLIGRQIFRFSEEGLVNARFDYSYNNFRVTSMQAVINETPLPIDLYRYVDVSGRTEQFGKFS
VINYDLNQVITTTVMKHTKIFNANGQVIEVQYEILKAIAYWMTIQYDNMGRMVICDIRVGVDANITRYFYEYDADGQLQT
VSVNDKIQWRYSYDLNGNINLLSHGNSARLTPLRYDLRDRITRLGEIQYKMDEDGFLRQRGNDIFEYNSNGLLQKAYNKV
SGWTVQYYYDGLGRRVASKSSLGQHLQFFYADLANPIRVTHLYNHTSAEITSLYYDLQGHLIAMELSSGEEYYVACDNMG
TPLAVFSSRGQVIKEILYTPYGDIYHDTYPDFEVIIGFHGGLYDFLTKLVHLGQRDYDVVAGRWTTPNHHIWKQLNLLPK
PFNLYSFENNYPVGKIQDVAKYTTDIGTWLELFGFQLHNVLPGFPKPELENMELTYELLQLQTKTQEWDPGKMILGIQCE
LQKQLRNFISLDQLPMTPQYNEGRCLEGGKQPRFAAVPSVFGKGIKFAIKEGIVTADIIGVANEDSRRLAAILNNAHYLE
NLHFTIEGRDTHYFIKLGSLEEDLVLIGNTGGRRILENGVNVTVSQMTSVLNGRTRRFADIQLQHGALCFNIRYGTTVEE
EKNHVLEMARQRAVAQAWTQEQRRLQEGEEGTRVWTEGEKQQLLGTGRVQGYDGYFVLSVEQYLELSDSANNIHFMRQSE
IGRR

>sp|Q8K4P8|HECW1_MOUSE E3 ubiquitin-protein ligase HECW1 OS=Mus musculus GN=Hecw1 PE=1 SV=3 
MLLHLCSVKNLYQNRFLGLAAMASPSRNSQSRRRCKEPLRYSYNPDQFHNIDIRNGAHDAITIPRSTSDTDLVTSDSRST
LMVSSSYYSIGHSQDLVIHWDIKEEVDAGDWIGMYLIGEVSSENFLDYKNRGVNGSHRGQIIWKIDASSYFVESETKICF
KYYHGVSGALRATTPSVTVKNSAAPIFKGIGSEETAQSQGSRRLISFSLSDFQAMGLKKGMFFNPDPYLKISIQPGKHSI
FPALPHHGQERRSTIIGNTVNPIWQAEHFSFVSLPTDVLEIEVKDKFAKSRPIIKRFLGKLSMPVQRLLERHAIGDRVVS
YTLGRRLPTDHVSGQLQFRFEITSSIHADDEEISLSAEPESSAETQDSIMNSMVGNSNGEPSGDATEFCKDAKPESPSEG
NGVNSSENQNQEHAGPVEEAAGAMEARDGSNVSEAPEEPGELQDPEQHDTQPTLSAEEVAEGLPLDEDSPSSLLPEENTA
LGSKVEEETVPENGAREEEMQKGKDEEEEEEDVSTLEQGEPGLELRVSVRKKSRPCSLPVSELETVIASACGDAETPRTH
YIRIHTLLHSMPSAQRGSTTEEEDGLEEESTLKESSEKDGLSEVDTIAADPQSMEDGESDGATLCMAPSDCSGGHFSSLS
KGIGAGQDGEAHPSTGSESDSSPQQGADHSCEGCDASCCSPSCYSTSCYSSSCYSSSCYSSSCYNGNNRFASHTRFSSVD
SAKISESTVFSSQEDEEEENSAFESVPDSVQSPELDPESTNGAGPWQDELAAPGGNAARSTEGLESPMAGPSNRREGECP
ILHNSQPISQLPSLRPEHHHYPTIDEPLPPNWEARIDSHGRVFYVDHINRTTTWQRPSMAPTPDGMIRSGSVHQMEQLNR
RYQNIQRTMATERAEEDSGNQNSEQIPDGGGGGGGGSDSEAESSQSSLDLRREGSLSPVNSQKVTLLLQSPAVKFITNPE
FFTVLHANYSAYRVFTSSTCLKHMILKVRRDARNFERYQHNRDLVNFINMFADTRLELPRGWEIKTDHQGKSFFVDHNSR
ATTFIDPRIPLQNGRLPNHLTHRQHLQRLRSYSAGEASEVSRNRGASLLARPGHSLIAAIRSQHQHESLPLAYNDKIVAF
LRQPNIFEMLQERQPSLARNHTLREKIHYIRTEGNHGLDKLSCDADLVILLSLFEEEIMSYVPLQSAFHPGYSFSPRCSP
CSSPQNSPGLQRASARAPSPYRRDFEAKLRNFYRKLEAKGFGQGPGKIKLIIRRDHLLEGTFNQVMAYSRKELQRNKLYI
TFVGEEGLDYSGPSREFFFLLSQELFNPYYGLFEYSANDTYTVQISPMSAFVENYLEWFRFSGRILGLALIHQYLLDAFF
TRPFYKGLLKLPCDLSDLEYLDEEFHQSLQWMKDNNITDILDLTFTVNEEVFGQVTERELKSGGANTQVTEKNKKEYIER
MVKWRVERGVVQQTEALLRGFYEVVDSRLVSVFDARELELVIAGTAEIDLNDWRNNTEYRGGYHDGHLVIRWFWAAVERF
NNEQRLRLLQFVTGTSSVPYEGFAALRGSNGLRRFCIEKWGKITSLPRAHTCFNRLDLPPYPSYSMLYEKLLTAVEETST
FGLE

>tr|E9Q2A0|E9Q2A0_MOUSE EGF-containing fibulin-like extracellular matrix protein 2 (Fragment) OS=Mus musculus GN=Efemp2 PE=1 SV=1 
MKCINHYGGYLCLPRSAAVISDLHGEGPPPPAAHAQQPNPCPQGYEPDEQESCVDVDECTQALHDCRPSQDCHNLPGSYQ
CTCPDGYRKIGPECVDIDECRYRYCQHRCVNLPGSFRCQCEPGFQLGPNNRSCVDVNECDMGAPCEQRCFNSY

>sp|Q61614|EDNRA_MOUSE Endothelin-1 receptor OS=Mus musculus GN=Ednra PE=2 SV=3 
MSIFCLAAYFWLTMVGGVMADNPERYSANLSSHMEDFTPFPGTEINFLGTTHRPPNLALPSNGSMHGYCPQQTKITTAFK
YINTVISCTIFIVGMVGNATLLRIIYQNKCMRNGPNALIASLALGDLIYVVIDLPINVFKLLAGRWPFDHNDFGVFLCKL
FPFLQKSSVGITVLNLCALSVDRYRAVASWSRVQGIGIPLITAIEIVSIWILSFILAIPEAIGFVMVPFEYKGELHRTCM
LNATSKFMEFYQDVKDWWLFGFYFCMPLVCTAIFYTLMTCEMLNRRNGSLRIALSEHLKQRREVAKTVFCLVVIFALCWF
PLHLSRILKKTVYDEMDKNRCELLSFLLLMDYIGINLATMNSCINPIALYFVSKKFKNCFQSCLCCCCHQSKSLMTSVPM
NGTSIQWKNQEQNNHNTERSSHKDSMN

>sp|Q8R5F7|IFIH1_MOUSE Interferon-induced helicase C domain-containing protein 1 OS=Mus musculus GN=Ifih1 PE=1 SV=1 
MSIVCSAEDSFRNLILFFRPRLKMYIQVEPVLDHLIFLSAETKEQILKKINTCGNTSAAELLLSTLEQGQWPLGWTQMFV
EALEHSGNPLAARYVKPTLTDLPSPSSETAHDECLHLLTLLQPTLVDKLLINDVLDTCFEKGLLTVEDRNRISAAGNSGN
ESGVRELLRRIVQKENWFSTFLDVLRQTGNDALFQELTGGGCPEDNTDLANSSHRDGPAANECLLPAVDESSLETEAWNV
DDILPEASCTDSSVTTESDTSLAEGSVSCFDESLGHNSNMGRDSGTMGSDSDESVIQTKRVSPEPELQLRPYQMEVAQPA
LDGKNIIICLPTGSGKTRVAVYITKDHLDKKKQASESGKVIVLVNKVMLAEQLFRKEFNPYLKKWYRIIGLSGDTQLKIS
FPEVVKSYDVIISTAQILENSLLNLESGDDDGVQLSDFSLIIIDECHHTNKEAVYNNIMRRYLKQKLRNNDLKKQNKPAI
PLPQILGLTASPGVGAAKKQSEAEKHILNICANLDAFTIKTVKENLGQLKHQIKEPCKKFVIADDTRENPFKEKLLEIMA
SIQTYCQKSPMSDFGTQHYEQWAIQMEKKAAKDGNRKDRVCAEHLRKYNEALQINDTIRMIDAYSHLETFYTDEKEKKFA
VLNDSDKSDDEASSCNDQLKGDVKKSLKLDETDEFLMNLFFDNKKMLKKLAENPKYENEKLIKLRNTILEQFTRSEESSR
GIIFTKTRQSTYALSQWIMENAKFAEVGVKAHHLIGAGHSSEVKPMTQTEQKEVISKFRTGEINLLIATTVAEEGLDIKE
CNIVIRYGLVTNEIAMVQARGRARADESTYVLVTSSGSGVTEREIVNDFREKMMYKAINRVQNMKPEEYAHKILELQVQS
ILEKKMKVKRSIAKQYNDNPSLITLLCKNCSMLVCSGENIHVIEKMHHVNMTPEFKGLYIVRENKALQKKFADYQTNGEI
ICKCGQAWGTMMVHKGLDLPCLKIRNFVVNFKNNSPKKQYKKWVELPIRFPDLDYSEYCLYSDED

>sp|Q3UTJ2-2|SRBS2_MOUSE Isoform 2 of Sorbin and SH3 domain-containing protein 2 OS=Mus musculus GN=Sorbs2 
MNTDSGGCARKRAAMSVTLTSVKRVQSSPNLLAAGRESQSPDSAWRSYNDRNPETLNGDATYSSLAAKGFRSVRPNLQDK
RSPTQSQITINGNSGGAVSPVSYYQRPFSPSAYSLPASLNSSIIMQHGRSLDSAETYSQHAQSLDGTMGSSIPLYRSSEE
EKRVTVIKAPHYPGIGPVDESGIPTAIRTTVDRPKDWYKTMFKQIHMVHKPDEDTDMYNTPYTYNAGLYNSPYSAQSHPA
AKTQTYRPLSKSHSDNGTDAFKEVPSPVPPPHVPPRPRDQSSTLKHDWDPPDRKVDTRKFRSEPRSIFEYEPGKSSILQH
ERPPPLPPTPTPVPREPSRKPLSVSPSTDGLRSPSPPPRSCVPAPRPSAPDLSPTRTGRINPADIDLENEPWYKFFSELE
FGHPPPKKALDYVQDHSSGVSNEVSIYQSSIDRSLERPSSSASMAGDFRKRRKSEPAVGPLRGLGDQSSSRTSPGRADLP
GSSSTFTKSFISSSPSSPSRAQGGDDSKMCPPLCSYSGLNGTPSGELECCNAYRQHLDVPGDSQRAITFKNGWQMARQNA
EIWSSTEETVSPKIKSRSCDDLLNDDCDSFPDPKTKSESMGSLLCEEDSKESCPMTWASPYIQEVCGNSRSRLKHRSAHN
APGFLKMYKKMHRINRKDLMNSEVICSVKSRILQYEKEQQHRGLLHGWSQSSTEEVPRDVVPTRISEFEKLIQKSKSMPN
LGDEMLSPITLEPPQNGLCPKRRFSIESLLEEETQVRHPSQGQRSCKSNTLVPIHIEVTSDEQPRTHMEFSDSDQDGVVS
DHSDYVHVEGSSFCSESDFDHFSFTSSESFYGSSHHHHHHHHHHRHLISSCKGRCPASYTRFTTMLKHERAKHENMDRPR
RQEMDPGLSKLAFLVSPVPFRRKKILTPQKQTEKAKCKASVVEALDSALKDICDQIKAEKRRGSLPDNSILHRLISELLP
QIPERNSSLHALKRSPMHQPFHPLPPDGASHCPLYQNDCGRMPHSASFPDVDTTSNYHAQDYGSALSLQDHESPRSYSST
LTDLGRSASRERRGTPEKEKLPAKAVYDFKAQTSKELSFKKGDTVYILRKIDQNWYEGEHHGRVGIFPISYVEKLTPPEK
AQPARPPPPVQPGEIGEAIAKYNFNADTNVELSLRKGDRIILLKRVDQNWYEGKIPGTNRQGIFPVSYVEVVKRNAKGAE
DYPDPPLPHSYSSDRIYTLSSNKPQRPGFSHENIQGGGEPFQALYNYTPRNEDELELRESDVVDVMEKCDDGWFVGTSRR
TKFFGTFPGNYVKRL

>sp|Q8BZ00|SL9A9_MOUSE Sodium/hydrogen exchanger 9 OS=Mus musculus GN=Slc9a9 PE=2 SV=1 
MAGQLRFTSGKDEDHFQHQGAVELLAFNFLLILTILTIWLFKNHRFRFLHETGGAMVYGLIMGLILRYATAPTDIDSGTV
YNCGNLFFSPSTLLVNITDQVYEYKYQREINQHNISPHQGNAILEKMTFDPEIFFNVLLPPIIFHAGYSLKKRHFFQNLG
SILTYAFLGTAISCVVIGLIMYGFVKAMVHAGQLKSGDFHFTDCLFFGSLMSATDPVTVLAIFHELHVDPDLYTLLFGES
VLNDAVAIVLTYSISIYSPKENPNAFDTAAFFQSVGNFLGIFAGSFAMGSAYAVVTALLTKFTKLREFPMLETGLFFLLS
WSAFLSAEAAGLTGIVAVLFCGVTQAHYTYNNLSSDSKLRTKQLFEFMNFLAENVIFCYMGLALFTFQNHIFNALFILGA
FLAIFVARACNIYPLSFLLNLGRKQKIPWNFQHMMMFSGLRGAIAFALAIRNTESQPKQMMFTTTLLLVFFTVWVFGGGT
TPMLTWLQIRVGVDLDESLKEEPSSQQEANKLDKNMTKTESAQLFRMWYGFDHKYLKPILTHSGPPLTTTLPAWCGPVSR
LLTSPQAYGEQLKEDDVECIVNQDELAMNYQEQSPSPSSPTTKLALDQKSSGQTPGKENIYEGDLGLGGYDLKLEQTRGQ
PQMD

>sp|O70194|EIF3D_MOUSE Eukaryotic translation initiation factor 3 subunit D OS=Mus musculus GN=Eif3d PE=1 SV=2 
MAKFMTPVIQDNPSGWGPCAVPEQFRDMPYQPFSKGDRLGKVADWTGATYQDKRYTNKYSSQFGGGSQYAYFHEEDETSF
QLVDTARTQKTAYQRNRMRFAQRNLRRDKDRRNMVQFNLQTLPKSAKQKERERIRLQKKFQKQFGVRQKWDQKSQKPRDS
SVEVRSDWEVKEEMDFPQLMKMRYLEVSEPQDIECCGALEYYDKAFDRITTRSEKPLRSIKRIFHTVTTTDDPVIRKLAK
TQGNVFATDAILATLMSCTRSVYSWDIVVQRVGSKLFFDKRDNSDFDLLTVSETANEPPQDEGNSFNSPRNLAMEATYIN
HNFSQQCLRMGRERYNFPNPNPFVEDDMDKNEIASVAYRYRRWKLGDDIDLIVRCEHDGVMTGANGEVSFINIKTLNEWD
SRHCNGVDWRQKLDSQRGAVIATELKNNSYKLARWTCCALLAGSEYLKLGYVSRYHVKDSSRHVILGTQQFKPNEFASQI
NLSVENAWGILRCVIDICMKLEEGKYLILKDPNKQVIRVYSLPDGTFSSEEDEEDEEEEEEEEEEEET

>sp|O70263|LNX1_MOUSE E3 ubiquitin-protein ligase LNX OS=Mus musculus GN=Lnx1 PE=1 SV=1 
MNQPDLADDPDPSPEPLCIVCGQNHSPEENHFYTYTEDVDDDLICHICLQALLDPLDTPCGHTYCTLCLTNFLVEKDFCP
VDRKPVVLQHCKKSSILVNKLLNKLLVTCPFTEHCTEVLQRCDLQHHFQTSCKGASHYGLTKDRKRRSQDGCPDGCASLM
ATTLSPEVSAAATISLMTDEPGLDNPAYVSSVEDGEPVANSSDSGRSNRTRARPFERSTMRSRSFKKINRALSALRRTKS
GSVVANHVDQGRDNSENTTVPEVFPRLFHLIPDGEITSIKINRADPSESLSIRLVGGSETPLVHIIIQHIYRDGVIARDG
RLLPGDIILKVNGMDISNVPHNYAVRLLRQPCQVLRLTVLREQKFRSRSNAHVPDSYGPRDDSFHVILNKSSPEEQLGIK
LVRRVDEPGVFIFNVLNGGVADRHGQLEENDRVLAINGHDLRFGSPESAAHLIQASERRVHLVVSRQVRQSSPDIFQEAG
WISNGQQSPGPGERNTASKPAATCHEKVVSVWKDPSESLGMTVGGGASHREWDLPIYVISVEPGGVISRDGRIKTGDILL
NVNGIELTEVSRTEAVAILKSAPSSVVLKALEVKEQEAQEDCSPAALDSNHNVTPPGDWSPSWVMWLELPQYLCNCKDVI
LRRNTAGSLGFCIVGGYEEYSGNKPFFIKSIVEGTPAYNDGRIRCGDILLAVNGRSTSGMIHACLARMLKELKGRITLTI
ASWPGTFL

>sp|Q6A0D4|RFTN1_MOUSE Raftlin OS=Mus musculus GN=Rftn1 PE=1 SV=4 
MGCSLNKLEKREEKRPGNIYSTLKRPQVETKVDVTYEYCFLEFTTLTAAELPRSSATRLASLRDLPDQLLELYQQGFSLA
ALHPFVQPTRRQEKILLEHIFRAILVKKTNRSQKAELHDEGYTLELDYCSSLEHLADQKLIPEFIKKVQEAASQGLKFVS
VVPQYQPSVSSAGSRRLKPVANSVEDARDVKCTLGDRSSLENDTPKAAETDAATAGVNRRPETKPGSTGDVPSAQQPGIP
SPSAENEAGEFPLRGLQPALDRSEGDPSNGPEELPSRKMEIFAFFNRPKSQQKCRQYYPVTIPLQVSKNGQTVSSLDASW
LEHMSDHFRKGGVLVNAVFQLGMANDSFYGLTDGVFIFEAVSTEDNRTTQGYDAIVVEQWTVLEGTEVQTDYMPLLNSLA
AYGWQLTCVLPTPILKTTREGNVSTKQIVFLQRPCLPQKTKKRESKFQWRFSRNEIHGRQTRKSKGKLSASNKQQAEENE
KNLEDQFSKAGDVGNCVLGAPQWGRASEVREQRQGSAAVQNGPAGHNRDSVALRHSNPRAEAELAAGPTPTEAN

>sp|P17125|TGFB3_MOUSE Transforming growth factor beta-3 OS=Mus musculus GN=Tgfb3 PE=2 SV=1 
MHLQRALVVLALLNLATISLSLSTCTTLDFGHIKKKRVEAIRGQILSKLRLTSPPEPSVMTHVPYQVLALYNSTRELLEE
MHGEREEGCTQETSESEYYAKEIHKFDMIQGLAEHNELAVCPKGITSKVFRFNVSSVEKNGTNLFRAEFRVLRVPNPSSK
RTEQRIELFQILRPDEHIAKQRYIGGKNLPTRGTAEWLSFDVTDTVREWLLRRESNLGLEISIHCPCHTFQPNGDILENV
HEVMEIKFKGVDNEDDHGRGDLGRLKKQKDHHNPHLILMMIPPHRLDSPGQGSQRKKRALDTNYCFRNLEENCCVRPLYI
DFRQDLGWKWVHEPKGYYANFCSGPCPYLRSADTTHSTVLGLYNTLNPEASASPCCVPQDLEPLTILYYVGRTPKVEQLS
NMVVKSCKCS

>sp|Q0KK59|UNC79_MOUSE Protein unc-79 homolog OS=Mus musculus GN=Unc79 PE=1 SV=1 
MSTKAEQFASKIRYLQEYHNRVLHNIYPVPSGTDIANTLKYFSQTLLSILSRTGKKENQDASNLTVPMTMCLFPVPFPLT
PSLRPQVSSINPTVTRSLLYSVLRDAPSERGPQSRDAQLSDYPSLDYQGLYVTLVTLLDLVPLLQHGQHDLGQSIFYTTT
CLLPFLNDDVLSTLPYTMISTLATFPPFLHKDIIEYLSTSFLPMAILGSSGREGVPAHVNLSASSMLMIAMQYTSNPVYH
CQLLECLMKYKQEVWKDLLYVIAYGPSQVKPPAVQMLFHYWPNLKPPGAISEYRGLQYTAWNPIHCQHIECHNAINKPAV
KMCIDPSLSVALGDKPPPLYLCEECSERISGDHSEWLIDVLLPQAEISAICQKKNCSSHVRRAVVTCFSAGCCGRHGNRP
VRYCKRCHSNHHSNEVGATAETHLYQTSPPPINTRECGAEELVCAVEAVISLLKEAEFHAEQREHELNRRRQLGLSSSHH
SLDNTDFDNKDDDKHDQRLLSQFGIWFLVSLCTPSENTPTESLARLVAMVFQWFHSTAYMMDDEVGSLVEKLKPQFVTKW
LKTVCDVRFDVMVMCLLPKPMEFARVGGYWDKSCSTVTQLKEGLNRILCLIPYNVISQSVWECIMPEWLEAIRTEVPDNQ
LKEFREVLSKMFDIELCPLPFSMEEMFGFISCRFTGYPSTVQEQALLWLHVLSELDITVPLQLLISMFSDGVNSVKELAN
QRKSRANELAGNLASRRVSVASDPGRRGQHNTLSPFHSPFQSPFRSPMRSPFRSPFKNFGHPGGRTIDFDCEDDDMNLNC
FILMFDLLLKQMELQDDGITMGLEHSLSKDIISIINNVFQAPWGGSHSCQKDKKATECNLCQSSILCYQLACELLERLAP
KEESRLVEPTDSLEDSLLSSRPEFILGPEGEEEENPAAKHGENPGNRTVPSEHAAIKNDTERKFCYQQLPVTLRLIYTIF
QEMAKFEEPDILFNMLNCLKILCLHGECLYTARKDHPQFLAYIQDHMLIASLWRVVKSEFSQLSSLAVPLLLHALSLPHG
ADIFWTIINGNFNSKDWKMRFEAVEKVAVICRFLDIHSVTKNHLLKYSLAHAFCCFLTAVEDVNPAVATRAGLLLDTIKR
PALQGLCLCLDFQFDTVVKDRPTILSKLLLLHFLKQDIPALSWEFFVNRFETLSLEAQLHLDCNKEFPFPTTITAVRTNV
ANLSDAALWKIKRARFARNRQKSVRSLRDSVKGPAESKRALSLPETLTSKIRQQSPENDNTIKDLLPEDAGIDHQTVHQL
ITVLMKFMARDESSAESDISSAKAFNTVKRHLYVLLGYDQQEGCFMIAPQKMRLSTCFNAFIAGIAQVMDYNINLGKHLL
PLVVQVLKYCSCPQLRHYFQQPPRCSLWSLKPHIRQMWLKALLVILYKYPYRDCDVSKTLLHLIHITVNTLNAQYHSCKP
HATAGPLYTDNSNISRYSEKEKGEIELAEYRETGALQDSVLHCVREESIQKKKLRSLKQKSLDIGNADSLLFTLDEHRRK
SCIDRCDIDKPPAQAAYISQRQNDHHGRSRQNSATRPDNTEIPKNPGTEGFQEIRRPVIPEVRLNCMETFEVRVDSPGKP
APREDLDLIDLSSDSTSGPEKHSILSTSDSDSLVFEPLPPLRIVESDEEEEMMNQGNGGALGNNAASSPSIPSQPSVLSL
STTPLVQVSVEDCSKDFSSKDSGNHQSASNEDSTIAALDDLTDSEELSKSEELREFASGSPLTLKQKRDLLQKSSAVPEM
SVDYNPEPSPAEEKPGQTPTSGVKTVLLKVPEDGENLIESEKPNTSAESDTEQNPERKVEEDGAEESEFKIQIVPRQRKQ
RKIAVSAIQREYLDISFNILDKLGEQKDPDPSAKGLSTLEMPRESSSAPTLEAGAPETSSHSSISKQIQPGKRQCNVPMC
LNPDLEGQPLRTRGATKSSLLSAPSIASMFVPAPEEFTEEQPTVMADKCHDCGAILEEYDEETLGLAIVVLSTFIHLSPD
LAAPLLLDIMQSVGRLASSTTFSNQAESMMVPGNAAGVAKQFLRCIFHQLAPNGIFPQLFQSAIKDGTFLRTLATSLMDF
NELSSIAALSQLLEGLNNKKNLPAGGAMIRCLENIATFMEALPMDSPSSLWTTISNQFQTFFAKLPCVLPLKCSLDSSLR
IMICLLKIPSTNATRSLLEPFSKLLSFVIQNAVFTLAYLVELCGLCYRAFTKERDKFYLSRSVVLELLQALKLKSPLPDT
NLLLLVQFICADAGTKLAESTILSKQMIASVPGCGTAAMECIRQYVSEVLEFMADMHTLTKLKSHMKTCSQPLHEDTFGG
HLKVGLAQIAAMEISRGNHRDNKAVIRYLPWLYHPPSAMQQGPKEFIECVSHIRLLSWLLLGSLTHNAVCPNASSPCLPI
PLDAGSHIADHLIVILIGFPEQSKTCVLHMCSLFHAFIFAQLWTVYCEQSAVATNVQNQNEFSFTAILTALEFWSRVTPS
ILQLMAHNKVMVEMVCLHVISLMEALQECNSTIFVKLIPMWLPMIQSNTKHLSAGLQLRLQAIQNNVNHHSLRTLPGSGQ
SSAGLAALRKWLQCTQFKMAQVEIQSSEAASQFYPL

>sp|Q06770|CBG_MOUSE Corticosteroid-binding globulin OS=Mus musculus GN=Serpina6 PE=1 SV=1 
MSLALYTCLFWLCTSGLWTTQAVTDEDSSSHRDLAPTNVDFAFNLYKRLVALNSDKNTLISPVSISMALAMLSLSTRGST
QYLENLGFNMSKMSEAEIHQGFQYLNSLLQQSDTGLEMNMGNVMFLLQNLKLKDSFLADTKHYYESEALTIPSKDWTKAG
EQINNHVKNKTQGKIEHVVSDLDSSATLILINYIFLKGIWKLPFSPENTREEDFYVNETSTVKVPMMVQSGNISYFRDSA
IPCQMVQMNYVGNGTTFIILPDQGQMDTVVAALNRDTIDRWGKLMIPRQMNLYIPKFSMSDTYDLQDVLADVGIKDLFTN
QSDFADTTKDTPLTLTVLHKAMLQLDEGNVLPAATNGPPVHLPSESFTLKYNRPFIFLAFDKYTWSSLMMSQVMNPA

>sp|Q7TMV3|FAKD5_MOUSE FAST kinase domain-containing protein 5 OS=Mus musculus GN=Fastkd5 PE=2 SV=1 
MSAALKLLEPLKYKAPCNPAYRAAQSVAHWHMGNITPHGGQTLPECNSSCHLARKVKNVGGTTLPRRTFTASSAHLGLEF
NKASTLNASTLHPDSSSAGGGEEDVEVFDSFEGTRVFLKLRPEYQLHSYNRSDTHQPIAASEVELILHKVTFYQNKLQPE
VITNYFYKLSSLPAEQNSVLLSSNSFALLCQLSVKNIQLFNTSDLISILKAFVDLRIPPSLSMLDVYETRFCHQVWEMTL
DQLLLVADLWRNLGRRVPRFFKIFFSYLNLHWRELSLSQLIHLIYIIGENRQVPQDLMQRLESLILKYVDSVNLEEVGTI
CLGFFKSSSSLSEFVMRKIGDLACANMQHLSSHTLVHILKMFRFTHVDHIHFMKQFGEIAPQRIPSLGVQGVMHLTLACS
ALRILDERVMNAVAASLPPRVAHCRSKDVAKILWSFGTLNYKPPNTEEFYSSLINEIHRKMPEFNQYPEHLLTCLIGLAF
SEYFPVEFINVALSPGFVKLAQERSKFELTKELFTLDGTVAIECPDYKGNRLNSHLQQETSANLWNLASKDMRSKPEFLE
TLYLLETMLGGPQYIKHHMILPHTRSSDLEVQLDANMKPMPFNSEATPTEDGAQLRFKQVGVSLTDDLMNQLLKGKAKRY
FQGQIELETGQPPMELRKKTTVPLVNSGCNGTDRLGDGMVGLCPLAHMQPPLVKLAIQFTNKNQYCYGSRALLGLHNMKR
RQLVQIGYRVVELPHWEWLPLLKRTRLEKLAYLHEKVFTSAL

>sp|Q6PD26|PIGS_MOUSE GPI transamidase component PIG-S OS=Mus musculus GN=Pigs PE=1 SV=3 
MAAAGAAATDLEVVRGKRSALFFAAVAILLGLPLWWKTTETYRAPLPYSDISGLNALLLRLMVPVTVVFTRDSVPLDDQE
KLPFTVVHEREIPLKYKMKIKCRFQKAYRRALEHEEEALSLGSVHEAEAMLAEPEKQAEGSLTVYVISEHSSLLPQDMMS
YIGPERTAVVRGLIHREAFNIIGRRIVQVAQAMSLTEDVLAAALADHLPEDKWSSDKRRPLKSSLGYEITFSLLNPDPKS
HDVHWDIEGAVQRFVQPFLNRLSVAGNFSVDSQILYYAMLGVNPRFDPASSSYSLAMHSLPHVINPVESRLGSSAASLYP
VLHFLLYVPELAHSPLYIQDKDGAPVATNAFHSPRWGGIMVYNVDPKIYNASELPVRVEVDMVRVMEVFLAQLRLLFGIA
QPQVPPKCLLSGPKSEGLMTWELDRLLWARSVENLATATTTLTSLAQLLGKISNIVIKDDVASEVYRAVAAVQKAAKALA
LGHLSSAFAASQEAVTSSERAFFDPSLLHLLYFPDDQKFAIYIPLFLPMAVPILLSLVKIFQETRKSWKKPEKID

>sp|Q80YA8|CRUM2_MOUSE Protein crumbs homolog 2 OS=Mus musculus GN=Crb2 PE=2 SV=3 
MALVGPRIWGPRRDIYPLLLLLLLLLLLLLPWVPAGLVPPETPSVCASDPCAPGTKCQATESGGYTCEPSELGGCATQPC
HHGALCVPQGPDPNSFRCYCVPGFQGPHCELDIDECASRPCQHGGTCQNLADHYECHCPLGYAGVTCEAEVDECSSAPCL
HGGSCLDGVGSYRCVCAPGYAGANCQLDVDECQSQPCAHGGVCHDLVNGFRCDCADTGYEGARCEQEVLECASAPCAHNA
SCLDGFRSFRCLCWPGFSGERCEVDEDECASGPCQNGGQCLQRSDPTLYGGVQAIFPGAFSFSHAAGFLCSCPLGFAGND
CSMDVDECASGPCLNGGSCQDLPNGFQCYCQDGYTGLTCQEDMDECQSEPCLHGGTCSDTVAGYICQCPEAWGGHDCSVQ
LTGCQGHTCPLAATCIPTFKSGLHGYFCRCPPGTYGPFCGQNTTFSVVSGSSVWGLVPAAASLGLALRFRTTLLAGTLAT
LKDTRDSLELVLVGAVLQATLSRHGTAVLILTLPDLALNDGHWHQVEVTLHLGTLELRLWHEGCPGQLCVASGPVATGPT
ASVASGPPGSYSIYLGGGVFAGCFQDVRVEGHLLLPEELKGTVLLGCERREPCQPLPCAHGGACVDLWTHFRCDCPRPYR
GATCTDEVPAATFGLGGATSSASFLLHQLGPNLTVSFFLRTREPAGLLLQFANDSVASLTVFLSEGQIRAEGLGHPAVVL
PGRWDDGLPHLVMLSFGPDQLQDLGQRLYVGGRFYPDDTQLWGGPFRGCLQDLQLNSIHLPFFSSPMENSSWPSELEAGQ
SSNLTQGCVSEDTCNPNPCFNGGTCHVTWNDFYCTCSENFTGPTCAQQRWCPRQPCLPPATCEEVPDGFVCVAEATFREG
PPAVFTGHNVSSSLSGLTLAFRTRDSEAGLLRAVSAAGAHSNIWLAVRNGSLAGDVAGSVLPAPGPRVADGAWHRVRLAR
EFPQAAASRWLLWLDGAATPVALHGLGGDLGFLQGPGAVPLLLAENFTGCLGRVALGDFPLPLAPPRSGTVSGAREHFVA
WPGSPAVSLGCRGGPVCSPSPCLHGGACRDLFDAFACSCGPAWEGPRCEIRADPCRSTPCVRGQCHARPDGRFECRCPPG
FSGPRCRLPVLPQGCNLNSTCKDGAPCEGGPLGTNCSCQEGLAGLRCQSLDKPCEASPCLNGGTCRVASGIFECTCSAGF
SGQFCEVVKTLPLPLPFPLLEVAVPAACACLLLLLLGLLSGILAARKRRQSEGTYSPSQQEVAGARLEMDSVLKVPPEER
LI

>tr|A0A0A6YWL7|A0A0A6YWL7_MOUSE Tyrosine-protein kinase receptor OS=Mus musculus GN=Ntrk3 PE=1 SV=1 
MDVSLCPAKCSFWRIFLLGSVWLDYVGSVLACPANCVCSKTEINCRRPDDGNLFPLLEGQDSGNSNGNASINITDISRNI
TSIHIENWRGLHTLNAVDMELYTGLQKLTIKNSGLRNIQPRAFAKNPHLRYINLSSNRLTTLSWQLFQTLSLRELRLEQN
FFNCSCDIRWMQLWQEQGEARLDSQSLYCISADGSQLPLFRMNISQCDLPEISVSHVNLTVREGDNAVITCNGSGSPLPD
VDWIVTGLQSINTHQTNLNWTNVHAINLTLVNVTSEDNGFTLTCIAENVVGMSNASVALTVYYPPRVVSLVEPEVRLEHC
IEFVVRGNPTPTLHWLYNGQPLRESKIIHMDYYQEGEVSEGCLLFNKPTHYNNGNYTLIAKNALGTANQTINGHFLKEPF
PESTDFFDFESDASPTPPITVTHKPEEDTFGVSIAVGLAAFACVLLVVLFIMINKYGRRSKFGMKGPVAVISGEEDSASP
LHHINHGITTPSSLDAGPDTVVIGMTRIPVIENPQYFRQGHNCHKPDTYVQHIKRRDIVLKRELGEGAFGKVFLAECYNL
SPTKDKMLVAVKALKDPTLAARKDFQREAELLTNLQHEHIVKFYGVCGDGDPLIMVFEYMKHGDLNKFLRAHGPDAMILV
DGQPRQAKGELGLSQMLHIASQIASGMVYLASQHFVHRDLATRNCLVGANLLVKIGDFGMSRDVYSTDYYREGPCQKGPF
NVSWQQQRLAASAASTLFNPSGNDFCIWCEVGGHTMLPIRWMPPESIMYRKFTTESDVWSFGVILWEIFTYGKQPWFQLS
NTEVIECITQGRVLERPRVCPKEVYDVMLGCWQREPQQRLNIKEIYKILHALGKATPIYLDILG

>sp|P48455|PP2BC_MOUSE Serine/threonine-protein phosphatase 2B catalytic subunit gamma isoform OS=Mus musculus GN=Ppp3cc PE=1 SV=1 
MSVRRPQFSTTERVIKAVPFPPTRRLTLKEVFENGKPKMDLLKNHLVKEGRVEEEVALKIINDGAAILKQEKTMIEVEAP
ITVCGDVHGQFFDLMKLFEVGGSPSNTRYLFLGDYVDRGYFSIECVLYLWSLKINHPKTLFLLRGNHECRHLTEYFTFKQ
ECRIKYSEMVYDACMHTFDCLPLAALLNQQFLCVHGGMSPEITCLEDIRKLDRFSEPPAFGPVCDLLWSDPLEDYGSEKT
LEHYTHNTVRGCSYFFSYPAVCEFLQNNSLLSIIRAHEAQDAGYRMYRKNQATGFPSLITIFSAPNYLDVYNNKAAVLKY
ENNVMNIRQFNCSPHPYWLPNFMDVFTWSLPFVGEKVTEMLVNILNICSDEEMNVTDEEGATTGRKEVIKNKIRAIGKMA
RVFTVLREESENVLTLKGLTPTGTLPLGVLSGGKQTIETAKQEAAEEREAIRGFTIAHRIRSFEEARGLDRINERMPPRK
EASYHHDAGRMHSHSHPPHPQASRRTDHGKKAL

>sp|P04768|PR2C3_MOUSE Prolactin-2C3 OS=Mus musculus GN=Prl2c3 PE=1 SV=2 
MLPSSIQPCSWILLLLLVNSSLLWKNVASFPMCAMRNGRCFMSFEDTFELAGSLSHNISIEVSELFNEFEKHYSNVSGLR
DKSPMRCNTSFLPTPENKEQARLTHYAALLKSGAMILDAWESPLDDLVSELSTIKNVPDIIISKATDIKKKINAVRNGVN
ALMSTMLQNGDEEKKNPAWFLQSDNEDARIHSLYGMISCLDNDFKKVDIYLNVLKCYMLKIDNC

>sp|Q9QYR9|ACOT2_MOUSE Acyl-coenzyme A thioesterase 2, mitochondrial OS=Mus musculus GN=Acot2 PE=1 SV=2 
MVASSFAVLRASRLCQQDWKSWARLFVPPPLSTGGRTTWARTNATLSVEPEGRSCWDEPLSIAVRGLAPEQPVTLRSALR
DEKGALFRAHARYRADAGGELNLARAPALGGSFSGLEPMGLLWAMEPERPLWRLIKRDVQTPFLVELEVLDGHEPDGGQR
LAQAVHERHFLAPGVRRVPVREGRVRATLFLPPEPGPFPGIIDLFGVGGGLLEYRASLLAGKGFAVMALAYYNYDDLPKS
IETMHMEYFEEAVNYLRSHPEVKGPGIGLLGISKGGELGLAMASFLKGITAAVVINGSVAAVGNTISYKDETIPPVSLLR
NQVKMTKDGLLDVVEALQSPLVDKKSFIPVERSDTTFLFLVGQDDHNWKSEFYADEISKRLQAHGKEKPQIICYPAAGHY
IEPPYFPLCSAGMHLLVGANITFGGEPRAHAVAQVDAWQQLQTFFHKQLGSKS

>sp|Q8C6M1|UBP20_MOUSE Ubiquitin carboxyl-terminal hydrolase 20 OS=Mus musculus GN=Usp20 PE=1 SV=1 
MGDARDLCPHLDCIGEVTKEDLLLKSKGTCQSCGVAGPNLWACLQVTCPYVGCGESFADHSSIHAQVKKHNLTVNLTTFR
VWCYACEREVFLEQRLAVHLASSSARLSEQDSPPPSHPLKAVPIAVADEGESESEDDDLKPRGLTGMKNLGNSCYMNAAL
QALSNCPPLTQFFLECGGLVRTDKKPALCKSYQKLISEVWHKKRPSYVVPTSLSHGIKLVNPMFRGYAQQDTQEFLRCLM
DQLHEELKEPMVAAVAALTDARDSDSSDTDERRDGDRSPSEDEFLSCDSSSDRGEGDGQGRGGGSSKAEMELLISDEAGR
AISEKERMKDRKFSWGQQRTNSEQVDEDADVDTAMASLDEQSREAQPPSPRSTSPCQTPEPDNEAHIRSSSRPCSPVHHH
HEGHSKLSSSPPRASPVRMGPSYVLKKAQVPSTGGRRRKEQSYRSVISDVFNGSVLSLVQCLTCDRVSTTVETFQDLSLP
IPGKEDLAKLHSAIYQNVPAKPGACGDSYSSQGWLAFIVEYIRRFVVSCTPSWFWGPVVTLEDCLAAFFAADELKGDNMY
SCERCKKLRNGVKYCKVLCLPEILCVHLKRFRHEVMYSFKVSSHVSFPLEGLDLRPFLAKECTSQVTTYDLLSVICHHGT
AGSGHYIAYCQNVINGQWYEFDDQYVTEVHETVVQNVEAYVLFYRKSSEEAMRERQQVVSLAAMREPSLLRFYVSREWLN
KFNTFAEPGPITNHTFLCSHGGIPPNKYHYIDDLVVILPQSVWEHLYSRFGGGPAVNHLYVCSICQVEIEALAKRRRVEI
DTFIKLNKAFQAEESPAVIYCISMHWFREWEAFVKGKDSEPPGPIDNSRIAQVKGSGHIQLKQGADCGQISEETWTYLSS
LYGGGPEIAIRQSVAQLPDPESLHGEQKIEAETRAL

>sp|Q3UTY6|THSD4_MOUSE Thrombospondin type-1 domain-containing protein 4 OS=Mus musculus GN=Thsd4 PE=1 SV=2 
MVSYLTSCLSALSTLLLLLGSQLVCPQPSTEHRKVPQRMAVTEGTPEDSGSGSPGVWGSWGPWSACSRSCSGGVMEQTRP
CLPSSYRARGGSRPNGRALSITGHVVSAVRTSVPLHRSQEDQRALAGSNASRQGPAVVRGSRHPQARGREPSERRSRTRG
PIGPGKYGYGKAPYILPLQTDTTHTPQRLRRQRPSSRHSRSQEASASKQGYRPPTHQFSHSQPLYQSDSGPRSGLPPSEA
SIYQLPLTHDQSYPAASSLFHRPELSSHHGARPHGAAQAFPQHLRSTAISCIGAYRQYKLCNTNACPESGRSIREVQCAS
YNNKPFMGRFYEWEPFAEVKGNRKCELNCQATGYRFYVRQAEKVIDGTPCDQNGTAICVSGQCKSIGCDDFLGSDKVLDK
CGVCGGDNTGCQVVSGVFKHALTSLGYHRVVEIPQGATKINITEMHKSNNYLALRSRSGRSIINGNWAIDRPGKYEGGGT
MFTYKRPNEVSSTAGESFLAEGPTNEILDVYMIHQQPNPGVHYEYVIMRNNAISPQVPPHRRPGEPFNGQLEEEDRGQED
REEREKNQEKEDSQVEAPEVFTSESTQTFPVRHPERFPSHRPDNLVPPAPQPPRRSRDHNWKQLGTTECSTTCGKGSQYP
IFRCVHRNTHEEVPESYCDSSMKPTPEEEPCNLFPCPAFWDIGEWSECSKTCGLGMQHRQVLCRQVYANRSLTVQPYRCQ
HLEKPETTSTCQLKICSEWQIRTDWTSCSVPCGVGQRTRDVKCVSNIGDMVHDEECNMKLRPNDIENCDMGPCAKSWFLT
EWSERCSAECGAGVRTRSVVCMTNHVSSLPLEGCGNNRPVEATPCDNGPCTGKVEWFTGSWSQCSIECGSGTQQREVICV
RKNADTFEVLDPYECSFLEKPPSQQACHLKPCGAKWFSTEWSMCSKSCQGGFRVREVRCLSDDMTPSSLCDPQLKPEERE
SCNTQDCVPEVDENCKDKYYNCNVVVQARLCVYNYYKTACCASCTRVANRHVGFLGSR

>sp|Q8CJ19|MICA3_MOUSE Protein-methionine sulfoxide oxidase MICAL3 OS=Mus musculus GN=Mical3 PE=1 SV=2 
MEERKQETTNQAHVLFDRFVQATTCKGTLRAFQELCDHLELKPKDYRSFYHKLKSKLNYWKAKALWAKLDKRGSHKDYKK
GKACTNTKCLIIGAGPCGLRTAIDLSLLGAKVVVIEKRDAFSRNNVLHLWPFTIHDLRGLGAKKFYGKFCAGAIDHISIR
QLQLILLKVALILGIEIHVNVEFQGLVQPPEDQENERIGWRALVHPKTHPVSEYEFEVIIGGDGRRNTLEGFRRKEFRGK
LAIAITANFINRNTTAEAKVEEISGVAFIFNQKFFQELREATGIDLENIVYYKDDTHYFVMTAKKQSLLDKGVILHDYTD
TELLLSRENVDQEALLNYAREAADFSTQQQLPSLDFAINHYGQPDVAMFDFTCMYASENAALVREQNGHQLLVALVGDSL
LEPFWPMGTGIARGFLAAMDSAWMVRSWSLGTSPLEVLAERESIYRLLPQTTPENVSKNFSQYSIDPVTRYPNININFLR
PSQVRHLYDSGETKDIHLEMENMVNPRTTPKLTRNESVARSSKLLGWCQRQTEGYSGVNVTDLTMSWKSGLALCAIIHRY
RPDLIDFDSLDEQNVEKNNQLAFDIAEKELGISPIMTGKEMASVGEPDKLSMVMYLTQFYEMFKDSLSSSDTLDLNAEEK
AVLIASTKSPISFLSKLGQTISRKRSPKDKKEKDSDGAGKRRKTSQSEEEEPPRSYKGERPTLVSTLTDRRMDAAVGNQN
KVKYMATQLLAKFEENAPAQSTGVRRQGSIKKEFPQNLGGSDTCYFCQKRVYVMERLSAEGKFFHRSCFKCEYCATTLRL
SAYAYDIEDGKFYCKPHYCYRLSGYAQRKRPAVAPLSGKEVKGALQDGPTADANGLASVAASSAERSPGTSMNGLEEPSI
AKRLRGTPERIELENYRRSVRQVEELEEVPEETQAEHNLSSVLDKGTEEDVASSSSESEMEEEEEEDDEDDHLPTSDLGG
VPWKEAVRIHALLKGRSEEELEASKNFEPEEEEEEEEYEEEDEEYEEEEEEESSEAGNKRLQQIITAADPLAIQADVHWT
HIREREAEERMLPTSESSTSRAPLDEDDLEEDADSEPAETEGEAAEDGDPGDTGAELDDQHWSDDIPSDAEAEHRLQSQA
KVKAELELRVSENEEEKPSDAPKQEERGTSQVSSPSQPPEKQVGVFSPARSPGTEEAKSPLATKVKSPEEPLFPTPLLLR
EKPKAEVPEEQKAVLSPIRSQPVALPEARSPTSPTSLQPESLLAPPTPPTPPPTQLPICSQPQPSSDASIPSPTKSPIRF
QPVPAKTSTPLTPLPVKSQGDPKDRLSGPLAVEEVLKRSDLVEEFWMKSAEIRRSLGLTPVDRSKGSEPSLPSPASKPIS
LKSYSVDKSPQDEGLCLLKPPSVPKRLGLPKSAGDQPPLLTPKSPSDKELRSSQEERRDLSSSSGLGLHDSSSNMKTLGS
QSFNTSDSTMLTPPSSPPPPPPPNEEPATLRRKPHQTFERREASIIPPPTPASFMRPPREPAQPPREEVRKSFVESVDEI
PFADDVEDTYDDKTEDSSLQEKFFTPPSCWSRSEKLQAKENGRLPPLEQDVPPQKRGLPLVSAEAKELAEERMRAREKSV
KSQALRDAMAKQLSRMQAMEMVSSRSHTAQSQGKELGSESTRHPSLRGTQEPTLKHEATSEEILSPPSDSGGPDGSVTSS
EGSSGKSKKRSSLFSPRRNKKEKKTKGEARPPEKPSPGLPEDVVAKPKSLWKSVFSGYKKDKKKKSDEKSCSSTPSSGAT
VDSGQRRASPMVRAELQLRRQLSFSEDSDLSSDDILERSSQKSKREPRTYTEEELSAKLTRRVQKAARRQAKQEELKRLH
RAQIIQRQLEQVEEKQRQLEERGVAVEKALRGEAGMGKKDDPKLMQEWFKLVQEKNAMVRYESELMIFARELELEDRQSR
LQQELRERMAVEDHLKTEGELSEEKKILNEMLEVVEQRDSLVALLEEQRLREKEEDKDLEAAMLCKGFSLDWS

>tr|Q8K205|Q8K205_MOUSE Blood vessel epicardial substance OS=Mus musculus GN=Pop1 PE=1 SV=1 
MSNAKERKHAKKMRNQPSNVTLSSGFMAERDGKHHFGKGKPSQSQKQELHSGTSRQWQIKMSPHLLPESDVNEQSSSKTM
FKKKGGWKAGPEGTSQEIPKYITASTFAQARAAEISAMLKAVTQKSSNSLVFQTLPRHMRRRAMSHNVKRLPRRLQEMAK
KEAEKAAHQKKEHSKNKCHKARRCHINRTLEFNRRQQKNIWLETHIWHAKRFHMVKKWGYCLGERPTAKSHRACYRAMTN
LCLLQDLSYYCCLELKGKEEELLKALSQMCSIDAGLTFAAVHCLSGKRQGSLMLYRANKYPREMLGPVTFIWKSRMTPED
ASEDRQLWIWLHPTLKLAVLEEIKTTCHCSEPVKSNICMPDPLLTPAPEDIQAGLAGDKISKKRKRRDDGESVSRAKKTI
GDGTRDACQPRSWRSPTTGIIVSDLTMEMNRFRLIGPLSHCILTSALRAAPVHTGEEDAEETPHHWWTDTCRSSDGRSLH
QRQEAVFELLGGISSPAEIPAGTILGLTVRDPRVNLPPQRSRALPDPERYQVSEFTCEEGMCTGSWSCAHWKPLSDHTDD
PANERVKQLLLEGVPVACAHSFIWDQDICRSVTENKLLDQDLNRMRSELLVPGSQLDLGARESKIPILLIQQPGKVTGED
RLGWGSGWDVLIPKGWGMAFWIPFIYRGARVGGLKEATVHSQYRRSPNIPGDFPDCRAGVLFAEDQAKDLLEKYRRRPPA
KRPNYVKLGTLAPFCCPWEQLTRDWESRVHAQEAAIIASMPGAQETDPRRLGVPCVPKEICQLSNEAGIAENQPRKPEVT
GCQAQEGTKVAMEWNASEAHMATTGSQLCVVRSRKLLKQLSSWCGPSSEIRRAPCRAQQELTSNVCLSILNDFPRALVWV
SLSLLRKGSPEPHTMICVPSKEDLHRLSQDQCYHGPWESRHSDPFKSLILKEKEKKKKEKRQDGEHRASEGQAAGPPIAG
QEALTQGLWSGPLPGLTSHCSRLLLGFVTQGDFSMAAGCGEALGFVSMTGLLEMLSSQSAAMRGLVLLRPPTSLQYRFAR
ITIEV

>sp|P70441|NHRF1_MOUSE Na(+)/H(+) exchange regulatory cofactor NHE-RF1 OS=Mus musculus GN=Slc9a3r1 PE=1 SV=3 
MSADAAAGEPLPRLCCLEKGPNGYGFHLHGEKGKVGQFIRLVEPGSPAEKSGLLAGDRLVEVNGENVEKETHQQVVSRIR
AALNAVRLLVVDPETDERLKKLGVSIREELLRPQEKSEQAEPPAAADTHEAGDQNEAEKSHLRELRPRLCTMKKGPNGYG
FNLHSDKSKPGQFIRAVDPDSPAEASGLRAQDRIVEVNGVCMEGKQHGDVVSAIKGGGDEAKLLVVDKETDEFFKKCKVI
PSQEHLDGPLPEPFSNGEIQKESSREALVEPASESPRPALARSASSDTSEELNSQDSPKRQVSTEPSSTSSSSSDPILDL
NISLAVAKERAHQKRSSKRAPQMDWSKKNELFSNL

>tr|D3Z1K9|D3Z1K9_MOUSE Protein Cfap70 OS=Mus musculus GN=Cfap70 PE=1 SV=2 
MDQTSSTTKIVHITVTNGYDLKGFKGDTPVTFVRAEFNQTVLGDSSKVTVSPEGTAKYNFTSNIDLSPDGGGALDDLAHK
PLFLTVTEVLPKEKKQKDEKTLILGQAVVDLLPLLEGEESFETTVPLHPVPGSPLETPLPGSKQCSLDVKVFVAEPLLTP
AQVSASNLLKVTLEAAYSVPESFIPVGPQQNYMVGLQVPSVGEKDYTMIFKNGNLKLGGEKEPVPRPKKWPIANILAPGA
SNIPDEFIVGGPYEEEEGELNHPEDREFRNQAECTKKRIVWDLESRCFLHPFAVASFQKRIADCRLWPVEITRVPLVVMP
KAKPGKLEKIDDENQLSFHGVAYINMVPLLYPGVKKIRGAFHVYPYLDGTVFEKTKCLFSLFRDTGHHLVQNNKAGGLNS
PLSKPLSKNLKEEKPGKDKDTEGRPRLGELQAPSIKSQSSDTPLESEAPLSHNLEGQQYIEAGTYIVLEIQLEKALVPKR
MPEELARRVKEMIPPRPPLTRRTGGAQKAVSDYHTQIKSISRAILNEYYRMFGKQGPKLESDIDNETMEERKCQLNYELN
CSGKYFAFKEQLKAVPDDVPSSTSTIQTSSEQLRLFAFEAEVNEKFEIAAMYYEERLVREPQNLENWLDYGAFCLLTEDN
IKAQECFRKALSLNESHVDSLLLCGVLAILLENYEQAEIFFEDATCLEPTNVIAWTLLGLFYEIQNNDIRMEMAFHEAFK
QLQARTLQTKLKSTVTIENMEEGVKVEPSFGPWGVVQESTTAIKTEGLSGMRPQSSHQLSPHTNMELHPQPQGPNTALSS
LDEFLEESPKAQSESQEPMATGQPLEPSLVQRSSNALLKELTSKKDISKCQDSSAFSPPTQHVIAQPPVTIFMETIRFLM
KVNAVQFVHRVLAHELLCPQGGPSCEYYLVLAQTHLLKKDFAKTEEYLQQAAQMDYLNPNVWGVKGHLYFLSGNHAEAKE
CYERTISFVVDASEMHFIFLRLGHIYLEEKEYENAKRTYMHACKRSPSCLTWLGLGIACYRLEELTEAEDALSEANALNN
CNAEVWAYLALVCLKVGRQLEAEQAYKYTIKLKLKDQALLEEIHTVQEMVGFGNPSF

>tr|Q8K119|Q8K119_MOUSE Postmeiotic segregation increased 1 (S. cerevisiae) OS=Mus musculus GN=Pms1 PE=1 SV=1 
MKQLPAATVRLLSSSQTITSVVSVVKELIENSLDAGATSIEVKLENYGFDKIEIRDNGEGIKAVDVPVMAVKYYTSKISS
HEDLGNLTTYGFRGEALGSICNVAEVVVTTRTSADDFSTQYVLDGSGHILSQKPSHLGQGTTVTALKLFKNLPVRKQFYS
TAKKCKDELKNVQDLLISYGVLKPDVRITFVHNKAVIWQKSRVPDHRMALMSVLGTAVMGNMESVEQHCEQSQIYLSGFF
PKHDADHNSTSLSTPERSFIFINSRPVHQKDILKLIRRYYNLKCLKESTRLYPIFFLKIDVPSAEVDINLTPDKSQVLLQ
NKESVLIALENLMMTCYGPLPTTESSENNRVDISSANMVVSQTAETDVLFNKMESFGNNYPNADTSAIHFQKDESRKNID
HHLNEQINIGNYFDGHFSGDINKDTFQNIPMNNLSSETNQSNHSETHSVGSMEHIQGENGRNGTGGSGGDGRETLPEKAL
EICADDWSKGNLCNSMGENIEPVKILVPQKSLSCKVTSSHPRLEPETLSDGPCSRTSDVIHNRSGRLTAYDLISSRAVKK
PMSASALFIQDHRTQFLTENPKTGLEDATEQIKARWETLSEEEKHKYEEKAKKDLERYNNQMKKAIEQETQVSLKDGRKK
RATSSWGWTQKHKVKDSSNQPKLDELFQSQNEKKKSENIKITEIPFSMENLKANLKKQKEVDLEEKDEIYLIHSLKFPDS
WLVTSRADVMLLNPYRVEEALLFKRLLENHKLLAEPLEKPIILTESLLNGSHYLEVLYKMSTVEERGSGSAYLCDPRLTA
NGFKIRLTPGVSSTENYLEIEGMAQCLPFYGIMDLKEILNAIVNKNAKEIYECRPRKVINYLEGEAVRLSRQLPMYLPRE
DVQDLIYRMKHQFGKEIKGCVHGRPFFHHLTHLPGTS

>sp|Q8C2S7|AMGO3_MOUSE Amphoterin-induced protein 3 OS=Mus musculus GN=Amigo3 PE=1 SV=1 
MAWLVLSGILLCMLGAGLGTSDLEDVLPPAPHNCPDICICAADVLSCAGRGLQDLPVALPTTAAELDLSHNALKRLHPGW
LAPLSRLRALHLGYNKLEVLGHGAFTNASGLRTLDLSSNMLRMLHTHDLDGLEELEKLLLFNNSLMHLDLDAFQGLRMLS
HLYLSCNELSSFSFNHLHGLGLTRLRTLDLSSNWLKHISIPELAALPTYLKNRLYLHNNPLPCDCSLYHLLRRWHQRGLS
ALHDFEREYTCLVFKVSESRVRFFEHSRVFKNCSVAAAPGLELPEEQLHAQVGQSLRLFCNTSVPATRVAWVSPKNELLV
APASQDGSIAVLADGSLAIGRVQEQHAGVFVCLASGPRLHHNQTLEYNVSVQKARPEPETFNTGFTTLLGCIVGLVLVLL
YLFAPPCRGCCHCCQRACRNRCWPRASSPLQELSAQSSMLSTTPPDAPSRKASVHKHVVFLEPGKKGLNGRVQLAVAEDF
DLCNPMGLQLKAGSESASSTGSEGLVMS

>sp|Q9R157|ADA18_MOUSE Disintegrin and metalloproteinase domain-containing protein 18 OS=Mus musculus GN=Adam18 PE=1 SV=2 
MPLLFILAELAMLFARLDSEGICLHITVPQKIEPRKGGDAEGKVTYVITIDGKPYSLHLRNHSFLSQNFLVYTYNETGSL
YSDSSHFLAHCHYRGYVDEVPNSIVTLSICSGLRGFLQLENVSYGIEPLESSARFEHIVYQVKSDSSMLAGNDSHVWQID
QLDKGHFNEQDKNHSQLLPQSLKLHIIVGKFLFDYMGSDIMAITQKIFQIIGLVNAMLTQLKLSVVLASLELWSDKNHIS
TDGNATDILQRLLDWKRDYLTLQSNEITHLLIYRRRPKYIGAASPGEICSKSYVAGVGMYPEDIGLEGFSVVITQLIGLH
IGLTYDDNIRNCSCPSAPCIMQQGALSSSGKKTFSNCSLHDYMHYVSNFDTQCLGDLSNVHVLQPNQAVCGNGIMEAGEE
CDCGNETECQFKECCDHETCRLKGSAQCGSGACCMPTCELSASGTPCRKAVDPECDFTEYCDGSSSHCVPDTFALNGHLC
RLGSAYCYNGRCQALNDQCVSLFGKGSQGASYACFEKVNSPRENLANCDSKDSYSVPCGQQDVLCGKLACFRPPKNYKSP
SQSVVYSYVHDSVCLSILPGLSMRSDGRDSAYVADGTVCGPQMYCINGTCKEVNFTGNDCNATKKCKGNGICNNFGNCQC
FPDYRPPDCNLQIGSPGGSIDDGNTLRTESAFATKRLSKNEDSWVILGFFIFLPFIVTFLVGIMKRNERKIVPQGEHKI

>sp|Q9D051|ODPB_MOUSE Pyruvate dehydrogenase E1 component subunit beta, mitochondrial OS=Mus musculus GN=Pdhb PE=1 SV=1 
MAVVAGLVRGPLRQASGLLKRRFHRSAPAAVQLTVREAINQGMDEELERDEKVFLLGEEVAQYDGAYKVSRGLWKKYGDK
RIIDTPISEMGFAGIAVGAAMAGLRPICEFMTFNFSMQAIDQVINSAAKTYYMSAGLQPVPIVFRGPNGASAGVAAQHSQ
CFAAWYGHCPGLKVVSPWNSEDAKGLIKSAIRDNNPVVMLENELMYGVAFELPAEAQSKDFLIPIGKAKIERQGTHITVV
AHSRPVGHCLEAAAVLSKEGIECEVINLRTIRPMDIEAIEASVMKTNHLVTVEGGWPQFGVGAEICARIMEGPAFNFLDA
PAVRVTGADVPMPYAKVLEDNSVPQVKDIIFAVKKTLNI

>sp|Q3TWN3|CNNM2_MOUSE Metal transporter CNNM2 OS=Mus musculus GN=Cnnm2 PE=1 SV=3 
MIGCGACEPEVKMAGGQAAAALPTWKMAARRSLSARGRGVLQAAAGRLLPLLLLSCCWGAGGCTAAGENEETVIIGLRLE
DTNDVSFMEGGALRVSERTRVKLRVYGQNINNETWSRIAFTEHERRRHTPSERGLGGPAPPEPDSGPQRCGIRTSDIIIL
PHIILNRRTSGIIEIEIKPLRKMEKSKSYYLCTSLSTPALGAGGSGSASGTVGGKGGAGVAGLPPPPWAETTWIYHDGED
TKMIVGEEKKFLLPFWLQVIFISLLLCLSGMFSGLNLGLMALDPMELRIVQNCGTEKEKNYAKRIEPVRRQGNYLLCSLL
LGNVLVNTTLTILLDDIAGSGLVAVVVSTIGIVIFGEIVPQAICSRHGLAVGANTIFLTKFFMMMTFPASYPVSKLLDCV
LGQEIGTVYNREKLLEMLRVTDPYNDLVKEELNIIQGALELRTKTVEDVMTPLRDCFMITGEAILDFNTMSEIMESGYTR
IPVFEGERSNIVDLLFVKDLAFVDPDDCTPLKTITKFYNHPLHFVFNDTKLDAMLEEFKKGKSHLAIVQRVNNEGEGDPF
YEVLGIVTLEDVIEEIIKSEILDETDLYTDNRTKKKVAHRERKQDFSAFKQTDSEMKVKISPQLLLAMHRFLATEVEAFS
PSQMSEKILLRLLKHPNVIQELKYDEKNKKAPECYLYQRNKPVDYFVLILQGKVEVEAGKEGMKFEASAFSYYGVMALTA
SPVPLSLSRTFVVSRTEVLAAGSPGENKSPPRPCGLNHSDSLSRSDRIDAMTPTLGSSNNQLSSSFLQVYIPDYSVRALS
DLQFVKISRQQYQNALMASRMDKTPQSSDSENTKIELTLTELHDGLPDETANLLNEQNCVSHNKANHSLHSEGAI

>sp|Q91XA2|GOLM1_MOUSE Golgi membrane protein 1 OS=Mus musculus GN=Golm1 PE=1 SV=2 
MMGLGNGRRSMKSPPLILAALVACVIVLGFNYWIASSRSVELQTRIVELEGRVRRAAAERGAVELKKNEFQGELQKQREQ
LDRIQSSHSFQLENVNKLHQDEKAVLVNNITTGEKLIRDLQDQLKALQRSYSSLQQDIFQFQKNQTSLEKKFSYDLNQCI
SQMTEVKEQCDERIEEVIRKRNEAPGSRDLAETNNQHQQALKPQPKLQEEVPSEEQMPQEKGDVPRNKSQIPAPNSESLG
LKPQVQNEETNEIQAVGEEHQQASIQGQAVADGTRVGAEKLDQHTQLPAGLLARPEEDSQYPEREQLVIRDRQEQQRASE
EGGGQKNPGDEYDMDENEAESEREKQAALAGNDRNINVLNADAQKRGIINVPVGSERQSHILNQVGIHIPQQA

>sp|Q91ZT5|FGD4_MOUSE FYVE, RhoGEF and PH domain-containing protein 4 OS=Mus musculus GN=Fgd4 PE=1 SV=1 
MEESNPAPTSCTSKGKHSKVSDLISHFEGGSVLSSYIDLQKDSTMNLNIPQTLGQPGLTSSPPRKFLPQHSPQKQENDPD
QTQGQHGCLANGVVAAQNQMECEDEKETTLSPEMAIQTAAASPDTHVLNGERNETITDSASSIANSHDENASDSSCRTPG
TDLGLPSKEGEPGMDAELQERENGVNTMGLDTLDQHHEVKETNEQKLHKIATELLLTERAYVSRLDLLDQVFYCKLLEEA
NRGSFPAEMVNKIFSNISSINAFHSKFLLPELEKRMQEWETTPRIGDILQKLAPFLKMYGEYVKGFDNAVELVKTMTERV
PQFKSVTEEIQKQKICGSLTLQHHMLEPIQRIPRYEMLLKDYLKKLSPDSPDWNDAKKSLEIISTAASHSNSAIRKMENL
KKLLEIYEMLGEEEDIVNPSNELIKEGQILKLAARNTSAQERYLFLFNNMLLYCVPRFSLVGSKFTVRTRVGIDGMKIVE
THNEEYPHTFQISGKERTLELQASSEQDKEEWIKALQESIDAFHQRHETFRNAIAKENDIPLEVSTAELGKRAPRWIRDN
EVTMCMKCKESFNALTRRRHHCRACGHVVCWKCSDYKAQLEYDGGRLNKVCKDCYQIISGFTDSEEKKRRGILEIESAEV
SGNSEVCSFLQYMEKSKPWQKIWCVIPKQDPLVLYMYGAPQDVRAQATIPLLGYVVDDMPKSADLPHSFKLTQSKSVHSF
AADNEELKQKWLKIILLAVTGETPDGPSEHLATLNNLPGPKKKSEC

>sp|Q8BZN6|DOC10_MOUSE Dedicator of cytokinesis protein 10 OS=Mus musculus GN=Dock10 PE=1 SV=3 
MAGERTRRFTRSLLRPGQAAELRHSAASAAAVAVSSRQQQRQEKPRLLDPLDYETVIEELEKTYRDDPLQDLLFFPSDDF
STATVSWDIRTLYSTVPEEAEHRAESLLVKEACKFYSSQWYVVNYKYEQYSGDIRQLPRAEHKPEKLPSHSFEVDHEDAD
KDEDTTSHSSSKGGGGAGGTGVFKSGWLYKGNFNSTVNNTVTVRSFKKRYFQLTQLPDNSYIMNFYKDEKISKEPKGCIF
LDSCTGVVQNNRLRKYAFELKMNDLTYFVLAAETESDMDEWIHTLNRILQISPEGPLQGRKSAELAELGLDPLDNCVTCE
CTLEETDSSENSLHPDFAKYLTETEDTVKTTRNMGRLNLFSLDPDIDTLKLQKRDSFENELMIKPFEEKAAKRIMIICRA
LNFNLQGCVTENEYDPVTNIEPFFVSVALYDLRDNRKISADFHVDLNHPAVRQMLSGTPPALENGNIDTGTPRQSEEPHI
KGLPEEWLKFPKQAVFSVSDPHSEIVLVAKVEKVLMGNIGSGAEPYIKNPDSNKFAQKILKSNRQFCSKLGKYRMPFAWA
VRSVFKDNQGNVDRDSRFSPLYRQESSKMSSEDLLKLVSDYRRADRISKMQSIPGSLDIAVDNIPLEHPNCVTSSFIPVK
PFNVSAQSEPTVEVEEFIYDSTKYCRPYRVYKNQIYVYPKHLKYDSQKCFNKARNITVCIEFKNSDDDGAKPMKCIYGKP
GGPLFTSSAYTAVLHHSQNPDFSDEVKIELPTQLHGKHHLLFSFYHITCDINAKANAKKKEALETSVGYAWLPLMKHDQI
ASQEYNIPIATTLPPNYLSIQDPTSAKHGGSDIKWVDGGKPLFKVSTFVVSTVNTQDPHVNAFFRQCQKREKDMSQSPTS
SFVRACKNLLNVDKIHSIMSFLPIILNQLFKILVQNEEDEITATVTRVLADIVAKCHEEQLDHSVQSYIKFVFKTKSYKE
RTIHEELAKNLSDLLKSNDSTIVKHVLEHSWFFFAIILKSMAQHLIDTNKIQLPRAQRFPESYQSELDNLVMGLCDHVIW
KCKEAPEETKRANHSVARFLKRCFTFMDRGFVFKMVNNYISMFSSGEFKTLCQYKFDFLQEVCQHEHFIPLCLPIRSANI
PDPLTPSESIRELHASDMPEYSVTNEFCRKHFLIGILLREVGFALQEDQDIRHLALAVLKNLMAKHSFDDRYREPRKQAQ
IASLYMPLYGMLLDNMPRIYLKDLYPFTVNTSNQGSRDDLSTNGGFQTQTSMKHATSVDTSFSKDVLNSIAAFSSIAIST
VNHADSRASLASLDSNPSTTEKSSEKTDNCEKIPRPLSLIGSTLRFDKLDQAETRSLLMCFLHIMKTISDETLIAYWQRA
PSPEVSDFFSILDVCLQNFRYLGKRNIIRKIAAAFKFVQSTQNNGTLKGSNPSCQTSGLLSQWMHTTSGHEGHKQHRSQT
LPIIRGKNALSNPKLLQMLDNSMNSNSNEIDIVHHVDTEANIATEVCLTILDLLSLFTQVHQRQLQQSDCQNSLMKRVFD
TYMLFFQVNQSASALKHVFASLRLFVCKFPSAFFQGPADLCGSFCYEVLKCCNHRSRLTQMEASALLYFFMRKNFEFNKQ
KSIVRSHLQLIKAVSQLIADAGIGGSRFQHSLAITNNFANGDKQMKNSNFPAEVKDLTKRIRTVLMATAQMKEHEKDPEM
LVDLQYSLANSYASTPELRRTWLESMAKIHARNGDLSEAAMCYIHIAALIAEYLKRKGYWKMEKICTPPLLPEDTQPCDS
NLLLTTPGGGSMFSMGWPAFLSITPNIKEEGAMKEDSGMQDTPYNENILVEQLYMCVEFLWKSERYELIADVNKPIIAVF
EKQRDFKKLSDLYYDIHRSYLKVAEVVNSEKRLFGRYYRVAFYGQAVGFFEEEEGKEYIYKEPKLTGLSEISQRLLKLYA
DKFGADNVKIIQDSNKVNPKDLDPKYAYIQVTYVTPFFEEKEIEDRKTDFEMHHNINRFVFETPFTLSGKKHGGVAEQCK
RRTVLTTSHLFPYVKKRIQVISQSSTELNPIEVAIDEMSRKVSELNQLCTTEEVDMIRLQLKLQGSVSVKVNAGPMAYAR
AFLEETNAKKYPDNQVKLLKEIFRQFADACGQALDVNERLIKEDQLEYQEELRSHYKDMLSELSAIMNEQ

>sp|Q9EPW0|INP4A_MOUSE Type I inositol 3,4-bisphosphate 4-phosphatase OS=Mus musculus GN=Inpp4a PE=1 SV=1 
MTAREHSPRHGARARAMQRASTIDVAADMVGLSLAGNIQDPDEPILEFSLACSELHTPSLDRKPNSFVAVSVTTPPQAFW
TKHAQTEIIEGTNNPIFLSSIAFFQDSLINQMTQIKLSVYDVKDRSQGTMYLLGSGTFVVKDLLQDRHHRLHLTLRSAES
DRVGNITVIGWQMEEKSDQQPPVTRFLDTVNGRMVLPVDESLTEALGIRSKYAFLRKDSLLKAVFGGAICRMYRFPTTDG
NHLRILEQMAESVLSLHVPRQFVKLLLEEDAARVCELEELGELSPCWESLRRQIVTQYQTIILTYQENLTDLHQYKGPSF
KASSLKADKKLEFVPTNLHIQRMRVQDDGGSDQNYDVVTIGAPAAHCQGFKSGGLRKKLHKFEEAKKHSFEECCTSSSGQ
SIIYIPQDITRAKEIIAQINTLKTQVSYYAERLSRAAKDRSATGLERTLAILADKTRQLVTVCDCKLLANSIHGLNAARP
DYIASKASPTSTEEEQVMLRNDQDTLMARWAGRSSRSSLQVDWHEEEWQKVWLNVDKSLECIIQRVDKLLQKDRLHGEGC
EDAFPCSSTCSSKKDCSPPPEESSPGEWSEALYPLLTTLTDCVAMMSDKAKAAMVFLLMQDSAPTIASYLSLQYRRDVVF
CQTLTALICGFIIKLRNCLHDGGFLRQLYTIGLLAQFESLLSTYGEELAMLEDMSLGIMDLRNVTFKVTQATSNASSDML
PVITGNRDGFNVRIPLPGPLVDSFPREIQSGMLLRVQPVLFNVGINEQQTLAERFGDTSLQEGINGESLVRVNSYFEQFK
EVLPEDCLPRSRSQTCLPELLRFLGQNVHARKNKNVDILWQAAEVCRRLNGVRFTSCKSAKDRTAMSVTLEQCLILQHEH
GMAPQVFTQALECMRSEGCRRENTMKNVGSRKYAFNSLQLKAFPKHYRPPEGTYGKVET

>sp|Q3UU94|MANS4_MOUSE MANSC domain-containing protein 4 OS=Mus musculus GN=Mansc4 PE=2 SV=1 
MRAVELLLLLGLASMVHGLCSPTVFYRDCWIRRFPGMLLDLEESQRLGAQFLKYYSENTGQKCGRSCCLRKDVSCNVAVF
FHDPVHDNVNCLHVHCPTLESCILEPGASAILYNITAGIDPDLLVFEHTSPIYPNSRSSSEWWDRLRILKAMSVGSEGVY
PDVMNRMVPSTEAASTTQQDLGANTGISYSRKSTTDVGLRFTSANVSTATKVNMVSPSTDFTHSPGNKTISPFFGPTDTR
VSQVPSRSRLNISKPSVNKTKGSHSRNHSSENEEPWDGAPASAGVWLACVTLGAAVISLCCRVVLGTSRCCGKRQGWSHM
GQRSASGCRRNTLKENS

>sp|Q9WTU3-5|SCN8A_MOUSE Isoform 5 of Sodium channel protein type 8 subunit alpha OS=Mus musculus GN=Scn8a 
MAARVLAPPGPDSFKPFTPESLANIERRIAESKLKKPPKADGSHREDDEDSKPKPNSDLEAGKSLPFIYGDIPQGLVAVP
LEDFDPYYLTQKTFVVLNRGKTLFRFSATPALYILSPFNLIRRIAIKILIHSVFSMIIMCTILTNCVFMTFSNPPEWSKN
VEYTFTGIYTFESLVKIIARGFCIDGFTFLRDPWNWLDFSVIMMAYVTEFVDLGNVSALRTFRVLRALKTISVIPGLKTI
VGALIQSVKKLSDVMILTVFCLSVFALIGLQLFMGNLRNKCVVWPINFNESYLENGTRGFDWEEYINNKTNFYMVPGMLE
PLLCGNSSDAGQCPEGFQCMKAGRNPNYGYTSFDTFSWAFLALFRLMTQDYWENLYQLTLRAAGKTYMIFFVLVIFVGSF
YLVNLILAVVAMAYEEQNQATLEEAEQKEAEFKAMLEQLKKQQEEAQAAAMATSAGTVSEDAIEEEGEDGVGSPRSSSEL
SKLSSKSAKERRNRRKKRKQKELSEGEEKGDPEKVFKSESEDGMRRKAFRLPDNRIGRKFSIMNQSLLSIPGSPFLSRHN
SKSSIFSFRGPGRFRDPGSENEFADDEHSTVEESEGRRDSLFIPIRARERRSSYSGYSGYSQCSRSSRIFPSLRRSVKRN
STVDCNGVVSLIGPGSHIGRLLPEATTEVEIKKKGPGSLLVSMEQLASYGRKDRINSIMSVVTNTLVEELEESQRKCPPC
WYKFANTFLIWECHPYWIKLKEIVNLIVMDPFVDLAITICIVLNTLFMAMEHHPMTPQFEHVLAVGNLVFTGIFTAEMFL
KLIAMDPYYYFQEGWNIFDGFIVSLSLMELGLADVEGLSVLRSFRLLRVFKLAKSWPTLNMLIKIIGNSVGALGNLTLVL
AIIVFIFAVVGMQLFGKSYKECVCKISQECKLPRWHMNDFFHSFLIVFRVLCGEWIETMWDCMEVAGQAMCLIVFMMVMV
IGNLVVLNLFLALLLSSFSADNLAATDDDGEMNNLQISVIRIKKGVAWAKVKVHAFMQAHFKQREADEVKPLDELYEKKA
NCIANHTGVDIHRNGDFQKNGNGTTSGIGSSVEKYIIDEDHMSFINNPNLTVRVPIAVGESDFENLNTEDVSSESDPEGS
KDKLDDTSSSEGSTIDIKPEVEEVPVEQPEEYLDPDACFTEGCVQRFKCCQVNIEEGLGKSWWILRKTCFLIVEHNWFET
FIIFMILLSSGALAFEDIYIEQRKTIRTILEYADKVFTYIFILEMLLKWTAYGFVKFFTNAWCWLDFLIVAVVVNALVGA
IPSIMNVLLVCLIFWLIFSIMGVNLFAGKYHYCFNETSEIRFEIDEVNNKTDCEKLMEGNNTEIRWKNVKINFDNVGAGY
LALLQVATFKGWMDIMYAAVDSRKPDEQPDYEGNIYMYIYFVIFIIFGSFFTLNLFIGVIIDNFNQQKKKFGGQDIFMTE
EQKKYYNAMKKLGSKKPQKPIPRPLNKIQGIVFDFVTQQAFDIVIMMLICLNMVTMMVETDTQSKQMENILYWINLVFVI
FFTCECVLKMFALRHYYFTIGWNIFDFVVVILSIVGMFLADIIEKYFVSPTLFRVIRLARIGRILRLIKGAKGIRTLLFA
LMMSLPALFNIGLLLFLVMFIFSIFGMSNFAYVKHEAGIDDMFNFETFGNSMICLFQITTSAGWDGLLLPILNRPPDCSL
DKEHPGSGFKGDCGNPSVGIFFFVSYIIISFLIVVNMYIAIILENFSVATEESADPLSEDDFETFYEIWEKFDPDATQFI
EYCKLADFADALEHPLRVPKPNTIELIAMDLPMVSGDRIHCLDILFAFTKRVLGDSGELDILRQQMEERFVASNPSKVSY
EPITTTLRRKQEEVSAVVLQRAYRGHLARRGFICRKITSNKLENGGTHREKKESTPSTASLPSYDSVTKPDKEKQQRAEE
GRRERAKRQKEVRESKC

>sp|P70188|KIFA3_MOUSE Kinesin-associated protein 3 OS=Mus musculus GN=Kifap3 PE=1 SV=1 
MQGEDARYLKRKVKGGNIDVHPSEKALIVQYEVEATILGEMGDPMLGERKECQKIIRLKSLNANTDITSLARKVVEECKL
IHPSKLSEVEQLLYYLQNRRDSLPGKEKKEKSSKPKDPPPFEGMEIDEVANINDMDEYIELLYEDIPDKVRGSALILQLA
RNPDNLEELLLNETALGALARVLREDWKQSVELATNIIYIFFCFSSFSHFHGLITHYKIGALCMNIIDHELKRHELWQEE
LSKKKKAVDEDLENQTLRKDYDKTFKKYQGLVVKQEQLLRVALYLLLNLAEDTRTELKMRNKNIVHMLVKALDRDNFELL
ILVVSFLKKLSIFMENKNDMVEMDIVEKLVKMIPCEHEDLLNITLRLLLNLSFDTGLRNKMVQVGLLPKLTALLGNENYK
QIAMCVLYHISMDDRFKSMFAYTDCIPQLMKMLFECSDERIDLELISFCINLAANKRNVQLICEGNGLKMLMKRALKLKD
PLLMKMIRNISQHDGPTKNLFIDYVGDLAAQISSDEEEEFVIECLGTLANLTIPDLDWELVLKEYKLVPFLKDKLKPGAA
EDDLVLEVVIMIGTVSMDDSCAALLAKSGIIPALIELLNAQQEDDEFVCQIIYVFYQMVFHQATRDVIIKETQAPAYLID
LMHDKNNEIRKVCDNTLDIIAEYDEEWAKKIQSEKFRWHNSQWLEMVESRQLDESEQYLYGDDRIEPYIHEGDILERPDL
FYNSDGLITSEGAISPDFFNDFHLQNGDVVGQHAFPGSLGMDGFGQPLGILGRPATAYGFRPDEPYYYSFGSR

>sp|Q62178|SEM4A_MOUSE Semaphorin-4A OS=Mus musculus GN=Sema4a PE=1 SV=2 
MALPSLGQDSWSLLRVFFFQLFLLPSLPPASGTGGQGPMPRVKYHAGDGHRALSFFQQKGLRDFDTLLLSDDGNTLYVGA
REAVLALNIQNPGIPRLKNMIPWPASERKKTECAFKKKSNETQCFNFIRVLVSYNATHLYACGTFAFSPACTFIELQDSL
LLPILIDKVMDGKGQSPFDPVHKHTAVLVDGMLYSGTMNNFLGSEPILMRTLGSQPVLKTDIFLRWLHADASFVAAIPST
QVVYFFFEETASEFDFFEELYISRVAQVCKNDVGGEKLLQKKWTTFLKAQLLCAQPGQLPFNIIRHAVLLPADSPSVSRI
YAVFTSQWQVGGTRSSAVCAFSLTDIERVFKGKYKELNKETSRWTTYRGSEVSPRPGSCSMGPSSDKALTFMKDHFLMDE
HVVGTPLLVKSGVEYTRLAVESARGLDGSSHVVMYLGTSTGSLHKAVVPQDSSAYLVEEIQLSPDSEPVRNLQLAPAQGA
VFAGFSGGIWRVPRANCSVYESCVDCVLARDPHCAWDPESRLCSLLSGSTKPWKQDMERGNPEWVCTRGPMARSPRRQSP
PQLIKEVLTVPNSILELPCPHLSALASYHWSHGRAKISEASATVYNGSLLLLPQDGVGGLYQCVATENGYSYPVVSYWVD
SQDQPLALDPELAGVPRERVQVPLTRVGGGASMAAQRSYWPHFLIVTVLLAIVLLGVLTLLLASPLGALRARGKVQGCGM
LPPREKAPLSRDQHLQPSKDHRTSASDVDADNNHLGAEVA

>sp|Q61143|TRPC6_MOUSE Short transient receptor potential channel 6 OS=Mus musculus GN=Trpc6 PE=1 SV=3 
MSQSPRFVTRRGGSLKAAPGAGTRRNESQDYLLMDELGDDGYPQLPLPPYGYYPSFRGNENRLTHRRQTILREKGRRLAN
RGPAYMFNDHSTSLSIEEERFLDAAEYGNIPVVRKMLEECHSLNVNCVDYMGQNALQLAVANEHLEITELLLKKENLSRV
GDALLLAISKGYVRIVEAILNHPAFAEGKRLATSPSQSELQQDDFYAYDEDGTRFSHDVTPIILAAHCQEYEIVHTLLRK
GARIERPHDYFCKCTECSQKQKHDSFSHSRSRINAYKGLASPAYLSLSSEDPVMTALELSNELAVLANIEKEFKNDYRKL
SMQCKDFVVGLLDLCRNTEEVEAILNGDAETRQPGDFGRPNLSRLKLAIKYEVKKFVAHPNCQQQLLSIWYENLSGLRQQ
TMAVKFLVVLAVAIGLPFLALIYWCAPCSKMGKILRGPFMKFVAHAASFTIFLGLLVMNAADRFEGTKLLPNETSTDNAR
QLFRMKTSCFSWMEMLIISWVIGMIWAECKEIWTQGPKEYLFELWNMLDFGMLAIFAASFIARFMAFWHASKAQSIIDAN
DTLKDLTKVTLGDNVKYYNLARIKWDPTDPQIISEGLYAIAVVLSFSRIAYILPANESFGPLQISLGRTVKDIFKFMVIF
IMVFVAFMIGMFNLYSYYIGAKQNEAFTTVEESFKTLFWAIFGLSEVKSVVINYNHKFIENIGYVLYGVYNVTMVIVLLN
MLIAMINSSFQEIEDDADVEWKFARAKLWFSYFEEGRTLPVPFNLVPSPKSLLYLLLKFKKWMCELIQGQKQGFQEDAEM
NKRNEEKKFGISGSHEDLSKFSLDKNQLAHNKQSSTRSSEDYHLNSFSNPPRQYQKIMKRLIKRYVLQAQIDKESDEVNE
GELKEIKQDISSLRYELLEEKSQNTEDLAELIRKLGERLSLEPKLEESRR

>sp|P70701|WN10A_MOUSE Protein Wnt-10a OS=Mus musculus GN=Wnt10a PE=2 SV=1 
MGSAHPRPWLRLPQGPQPRPEFWALLFFLLLLAAAVPRSAPNDILGLRLPPEPVLNANTVCLTLPGLSRRQMEVCVRHPD
VAASAIQGIQIAIHECQHQFRDQRWNCSSLETRNKVPYESPIFSRGFRESAFAYAIAAAGVVHAVSNACALGKLKACGCD
ASRRGDEEAFRRKLHRLQLDALQRGKGLSHGVPEHPAILPASPGLQDSWEWGGCSPDVGFGERFSKDFLDSREPHRDIHA
RMRLHNNRVGRQAVMENMRRKCKCHGTSGSCQLKTCWQVTPEFRTVGALLRNRFHRATLIRPHNRNGGQLEPGPAGAPSP
APGTPGLRRRASHSDLVYFEKSPDFCEREPRLDSAGTVGRLCNKSSTGPDGCGSMCCGRGHNILRQTRSERCHCRFHWCC
FVVCEECRITEWVSVCK

>sp|Q91YE6|IPO9_MOUSE Importin-9 OS=Mus musculus GN=Ipo9 PE=1 SV=3 
MAAAAAAGAASGLPGPVAQGLKEALVDTLTGILSPVQEVRAAAEEQIKVLEVTEEFGVHLAELTVDPQGALAIRQLASVI
LKQYVETHWCAQSEKFRPPETTERAKIVIRELLPNGLRESISKVRSSVAYAVSAIAHWDWPEAWPQLFNLLMEMLVSGDL
NAVHGAMRVLTEFTREVTDTQMPLVAPVILPEMYKIFTMAEVYGIRTRSRAVEIFTTCAHMICNMEELEKGAAKVLIFPV
VQQFTEAFVQALQMPDGPTSDSGFKMEVLKAVTALVKNFPKHMVSSMQQILPIVWNTLTESAAFYVRTEVNYTEEVEDPV
DSDGEVLGFENLVFSIFEFVHALLENSKFKSTVKKALPELIYYIILYMQITEEQIKVWTANPQQFVEDEDDDTFSYTVRI
AAQDLLLAVATDFQNESAVALATAATRHLQEAEQTKASGTEHWWKIHEACMLALGSVKSIITDSVKNGRIHFDMHGFLTN
VILADLNLSASPFLLGRALWAASRFTVAMSPELIQQFLQATVSGLHETQPPSVRISAVRAIWGYCDQLKVSESTHVLQPF
LPSILDGLIHLAAQFSSEVLNLVMETLCIVCTVDPEFTASVENKICPFTIAIFLKYSNDPVVASLAQDIFKELSQIEACQ
GPMQMRLIPTLVSIMQAPADKIPAGLCATAIDILTTVVRNTKPPLSQLLICQAFPAVAQCTLHTDDNATMQNGGECLRAY
VSVTLEQVAQWHDEQGHNGLWYVMQVVSQLLDPRTSEFTAAFVGRLVSTLISKAGRELGENLDQILRAILSKMQQAETLS
VMQSLIMVFAHLVHTQLEPLLEFLCSLPGPTGKPALEFVMAEWTSRQHLFYGQYEGKVSSVALCKLLQHGINADDKRLQD
IRVKGEEIYSMDEGIRTRSKSAKNPERWTNIPLLVKILKLIINELSNVMEANAARQATPAEWNQDDSNDMWEDQEEEEEE
EEDGLAGQLLSDILATSKYEEDYYEDDEEDDPDALKDPLYQIDLQAYLTDFLCQFAQQPCYIMFSCHLNDNERRVLQTIG
I

>sp|A2AJQ3|D19L4_MOUSE Probable C-mannosyltransferase DPY19L4 OS=Mus musculus GN=Dpy19l4 PE=2 SV=1 
MAKEEGTSVEPRQRKKQRTSGSQEAKAEKIRRTPAPERAPKYVSFQRFAKIVIGCLAAVISGMMHVFYLSAYHERKFWFS
NRQELEREITFQGDSAIYYSYYKDMLKAPSFERGVYELTHNNKTISLKTINAMQQMSLYPELIASVLYQATGSNEVIEPV
YFYIGIVFGLQGMYVTALFVTSWLMSGTWLAGMLTVAWFLINRVDTTRIEYSIPLRENWALPYFACQVAALTGYLKRNLN
TYAERFCYLLLSTSTYTFMMVWEYSHYVLFLQAVSLLLLDIFSVEQSDKVYEVYKVYIFSLFLGYLLQFENPALLVSPLL
SLVGAFMLVKCLQLNGKKGTFVAKVIKVFEFYLLCTLPVTLNLIVKMFVPHKENEHVLKFLEVKFGLNMTKNFTLNWLLC
QESLQAPSQDFFFRLTQSSLLPFYVLVLIICLLSMTQVFFRRMSGKSKKETVTLEDGRIGERPEIIYHVIHTLLLGSLAM
LMEGLKFIWTPYVCMLAAFGVCSPELWMTLLKWLRLRTVHPMLLALILSMAVPTIIGLSLWKEFFPRLITELTELQEFYD
PDTVELMTWIKRQAPVAAVFAGSPQLMGVIKLCTGWTVTSLPLYSDDDLLQRNENIYQIYSKRSAEDIYKILTSYKANYL
IVEDAICNELGTTRGCRVKDLLDIANGHVVFEEGDKLTYSKYGRFCHEVKINYSPYVNYFTRVYWNRSYFVYKVNTVISF
QS

>tr|D3Z5W0|D3Z5W0_MOUSE Protein Atp6ap1l OS=Mus musculus GN=Atp6ap1l PE=4 SV=1 
MGRKLLFSFSLLFLCMVFSVSLDQILARKNVGSQESSSKEVVVRNGQKNSGEVKPVQNFTRIPIAQTFNYNLSNKPWSTF
SHHNPVQFSRDGIPCILFWTKRITVKFKNQTWLDLTDEALGQNTTVDTGNSNCSEESATLSLKFGDDEDPKDIDIRFTLT
NYNKLASQSWFSLHRVEIIFNNSVQATFNATGIYALSTYSYRCQRVSSLRRNDALLLLSSSDDVTSLWEVTFIDFQIQGF
SIKGAQFAQARDCSSSFSPAILIGLAMSLILLLVLAYALHMLIYLRYLDRHYEFITSPDHFPSLRALDTGEEKELLGSQG
AECYELRNQQICKIYI

>sp|Q9R1E0|FOXO1_MOUSE Forkhead box protein O1 OS=Mus musculus GN=Foxo1 PE=1 SV=2 
MAEAPQVVETDPDFEPLPRQRSCTWPLPRPEFNQSNSTTSSPAPSGGAAANPDAAASLASASAVSTDFMSNLSLLEESED
FARAPGCVAVAAAAAASRGLCGDFQGPEAGCVHPAPPQPPPTGPLSQPPPVPPSAAAAAGPLAGQPRKTSSSRRNAWGNL
SYADLITKAIESSAEKRLTLSQIYEWMVKSVPYFKDKGDSNSSAGWKNSIRHNLSLHSKFIRVQNEGTGKSSWWMLNPEG
GKSGKSPRRRAASMDNNSKFAKSRGRAAKKKASLQSGQEGPGDSPGSQFSKWPASPGSHSNDDFDNWSTFRPRTSSNAST
ISGRLSPIMTEQDDLGDGDVHSLVYPPSAAKMASTLPSLSEISNPENMENLLDNLNLLSSPTSLTVSTQSSPGSMMQQTP
CYSFAPPNTSLNSPSPNYSKYTYGQSSMSPLPQMPMQTLQDSKSSYGGLNQYNCAPGLLKELLTSDSPPHNDIMSPVDPG
VAQPNSRVLGQNVMMGPNSVMPAYGSQASHNKMMNPSSHTHPGHAQQTASVNGRTLPHVVNTMPHTSAMNRLTPVKTPLQ
VPLSHPMQMSALGSYSSVSSCNGYGRMGVLHQEKLPSDLDGMFIERLDCDMESIIRNDLMDGDTLDFNFDNVLPNQSFPH
SVKTTTHSWVSG

>sp|Q8CCB4|VPS53_MOUSE Vacuolar protein sorting-associated protein 53 homolog OS=Mus musculus GN=Vps53 PE=1 SV=1 
MMEEEELEFVEELEAVLQLTPEVQLAIEQVFPSQDPLDQADFNAVEYINTLFPTEQSLANIDDVVNKIRLKIRRLDDNIR
TVVRGQTNVGQDGRQALEEAQKAIQQLFGKIKDIKDKAEKSEQMVKEITRDIKQLDHAKRHLTTSITTLNHLHMLAGGVD
SLEAMTRRRQYGEVANLLQGVMNVLEHFHKYMGIPQIRQLSERVKAAQTELGQQILADFEEAFPSQGTKRPGGPSNVLRD
ACLVANILDPRIKQEIIKKFIKQHLSEYLVLFQENQDVAWLDKIDRRYAWVKRQLVDYEEKYGRMFPREWCMTERISVEF
CHVTRAELSKIMRARAKEIEVKLLLFAIQRTTNFEGFLAKRFSGCTLTDGTLKKLESPPPSTNPFLEDETTPEMEELALE
KGELEQPKKPKAPDNPFHGIVSKCFEPHLYVYIESQDKNLSELIDRFVADFKAQGPPKPNTDEGGAVLPSCADLFVYYKK
CMVQCSQLSTGEPMIALTTIFQKYLREYAWKILSGNLPKTSSSSGGLTISSLLKEKEGSEVARFTLEELCLICSILSTAE
YCLATTQQLEEKLKEKVDVSLTERINLTGEMDTFSTVISSSIQLLVQDLDAACDPALIAMSKMPWQNVEHVGDQSPYVTS
VILHIKQNVPIIRDNLASTRKYFTQFCIKFANSFIPKFITHLFKCKPISMVGAEQLLLDTHSLKMVLLDLPSIGSQVVRK
APASYTKIVVKGMTRAEMILKVVMAPHEPLVVFVDNYIKLLTDCNSETFQKILDMKGLKRSEQSSMLELLRQRLPAPPSG
TEGSSTLSLIAPTPEQESSRIRKLEKLIKKRL

>sp|Q80XI4|PI42B_MOUSE Phosphatidylinositol 5-phosphate 4-kinase type-2 beta OS=Mus musculus GN=Pip4k2b PE=1 SV=1 
MSSNCTSTTAVAVAPLSASKTKTKKKHFVCQKVKLFRASEPILSVLMWGVNHTINELSNVPVPVMLMPDDFKAYSKIKVD
NHLFNKENLPSRFKFKEYCPMVFRNLRERFGIDDQDYQNSVTRSAPINSDSQGRCGTRFLTTYDRRFVIKTVSSEDVAEM
HNILKKYHQFIVECHGNTLLPQFLGMYRLTVDGVETYMVVTRNVFSHRLTVHRKYDLKGSTVAREASDKEKAKDLPTFKD
NDFLNEGQKLHVGEESKKNFLEKLKRDVEFLAQLKIMDYSLLVGIHDVDRAEQEEMEVEERAEEEECENDGVGGSLLCSY
GTPPDSPGNLLSFPRFFGPGEFDPSVDVYAMKSHESAPKKEVYFMAIIDILTPYDAKKKAAHAAKTVKHGAGAEISTVNP
EQYSKRFNEFMSNILT

>tr|Q6P9N8|Q6P9N8_MOUSE Protein Trak2 OS=Mus musculus GN=Trak2 PE=1 SV=1 
MSQSQNAIFKSRTGEANLMSSNHRDSESITDVCSNEDLPEVELVNLLEEQLPQYKLRVDSLFLYENQDWAQSSHQQQDAP
ETLSPVLAEETFRYMILGTDRVEQMTKTYNDIDMVTHLLAERDRDLELAARIGQALLKRNHVLSEQNEALEEQLGQAFDQ
VNQLQHELSKKDELLRIVSIASEESETDSSCSTPLRFNESFSLSQGLLQLDMLHEKLRELEEENMALRSKACHIKTETFT
YEEKEQQLVNDCVKELRETNAQMSRMTEELSGKSDELLRYQEEISSLLSQIVDLQHKLKEHVIEKEELRLHLQASKDAQR
QLTMELHELQDRNMECLGMLHESQEEIKELRSKSGPSAHLCFSQSYGVFTGESLAAEIEGTMRKKLSLDEESVSKQKAQQ
KRVFDTVKVANDTRGRSVTFPVLLPIPGSNRSSVIMTAKPFESGVQPAEDKTLLSPGGSTEVPGNSQPTNPPGSPEDSDL
ATALHRLSLRRQNYLSEKQFFAEEWERKIQILAEQEEEVSSCDAPTENLASVCTDQSETTDLGSASCLRGFMPEKLQIVK
PLEGSQTLHHWQQLAQPNLGTILDPRPGVITKGFTQVPKDVVYHISDLEEDEEEGITFQVQQPLQLEQKPALPTPVTGIF
LPPMTSAGGPGTVATSNPGKCLSFTNSTFTFTTCRILHPSDITQVTPSSGFPSLACGSSASSSSNTAVNSPAASYRLSIG
ESITNRRDSTITFSSTRSLAKLLQERGISAKVYHSPASENPLLQPCPKALATPSTPPNSPAQSPCSSPLPFEPRVHVSEN
FLASRPAETFLQEMYGLRPSRAPPDVGQLKMNLVDRLKRLGIARVVKTPDPQENGKSREAEMGLQKPDPAVYLNSGGSLL
CGLRRNQSLPVMMGSFGAPVCTTSPKMGILKED

>sp|P11531|DMD_MOUSE Dystrophin OS=Mus musculus GN=Dmd PE=1 SV=3 
MLWWEEVEDCYEREDVQKKTFTKWINAQFSKFGKQHIDNLFSDLQDGKRLLDLLEGLTGQKLPKEKGSTRVHALNNVNKA
LRVLQKNNVDLVNIGSTDIVDGNHKLTLGLIWNIILHWQVKNVMKTIMAGLQQTNSEKILLSWVRQSTRNYPQVNVINFT
SSWSDGLALNALIHSHRPDLFDWNSVVSQHSATQRLEHAFNIAKCQLGIEKLLDPEDVATTYPDKKSILMYITSLFQVLP
QQVSIEAIQEVEMLPRTSSKVTREEHFQLHHQMHYSQQITVSLAQGYEQTSSSPKPRFKSYAFTQAAYVATSDSTQSPYP
SQHLEAPRDKSLDSSLMETEVNLDSYQTALEEVLSWLLSAEDTLRAQGEISNDVEEVKEQFHAHEGFMMDLTSHQGLVGN
VLQLGSQLVGKGKLSEDEEAEVQEQMNLLNSRWECLRVASMEKQSKLHKVLMDLQNQKLKELDDWLTKTEERTKKMEEEP
FGPDLEDLKCQVQQHKVLQEDLEQEQVRVNSLTHMVVVVDESSGDHATAALEEQLKVLGDRWANICRWTEDRWIVLQDIL
LKWQHFTEEQCLFSTWLSEKEDAMKNIQTSGFKDQNEMMSSLHKISTLKIDLEKKKPTMEKLSSLNQDLLSALKNKSVTQ
KMEIWMENFAQRWDNLTQKLEKSSAQISQAVTTTQPSLTQTTVMETVTMVTTREQIMVKHAQEELPPPPPQKKRQITVDS
ELRKRLDVDITELHSWITRSEAVLQSSEFAVYRKEGNISDLQEKVNAIAREKAEKFRKLQDASRSAQALVEQMANEGVNA
ESIRQASEQLNSRWTEFCQLLSERVNWLEYQTNIITFYNQLQQLEQMTTTAENLLKTQSTTLSEPTAIKSQLKICKDEVN
RLSALQPQIEQLKIQSLQLKEKGQGPMFLDADFVAFTNHFNHIFDGVRAKEKELQTIFDTLPPMRYQETMSSIRTWIQQS
ESKLSVPYLSVTEYEIMEERLGKLQALQSSLKEQQNGFNYLSDTVKEMAKKAPSEICQKYLSEFEEIEGHWKKLSSQLVE
SCQKLEEHMNKLRKFQNHIKTLQKWMAEVDVFLKEEWPALGDAEILKKQLKQCRLLVGDIQTIQPSLNSVNEGGQKIKSE
AELEFASRLETELRELNTQWDHICRQVYTRKEALKAGLDKTVSLQKDLSEMHEWMTQAEEEYLERDFEYKTPDELQTAVE
EMKRAKEEALQKETKVKLLTETVNSVIAHAPPSAQEALKKELETLTTNYQWLCTRLNGKCKTLEEVWACWHELLSYLEKA
NKWLNEVELKLKTMENVPAGPEEITEVLESLENLMHHSEENPNQIRLLAQTLTDGGVMDELINEELETFNSRWRELHEEA
VRKQKLLEQSIQSAQEIEKSLHLIQESLEFIDKQLAAYITDKVDAAQMPQEAQKIQSDLTSHEISLEEMKKHNQGKDANQ
RVLSQIDVAQKKLQDVSMKFRLFQKPANFEQRLEESKMILDEVKMHLPALETKSVEQEVIQSQLSHCVNLYKSLSEVKSE
VEMVIKTGRQIVQKKQTENPKELDERVTALKLHYNELGAKVTERKQQLEKCLKLSRKMRKEMNVLTEWLAATDTELTKRS
AVEGMPSNLDSEVAWGKATQKEIEKQKAHLKSVTELGESLKMVLGKKETLVEDKLSLLNSNWIAVTSRVEEWLNLLLEYQ
KHMETFDQNIEQITKWIIHADELLDESEKKKPQQKEDILKRLKAEMNDMRPKVDSTRDQAAKLMANRGDHCRKVVEPQIS
ELNRRFAAISHRIKTGKASIPLKELEQFNSDIQKLLEPLEAEIQQGVNLKEEDFNKDMSEDNEGTVNELLQRGDNLQQRI
TDERKREEIKIKQQLLQTKHNALKDLRSQRRKKALEISHQWYQYKRQADDLLKCLDEIEKKLASLPEPRDERKLKEIDRE
LQKKKEELNAVRRQAEGLSENGAAMAVEPTQIQLSKRWRQIESNFAQFRRLNFAQIHTLHEETMVVTTEDMPLDVSYVPS
TYLTEISHILQALSEVDHLLNTPELCAKDFEDLFKQEESLKNIKDNLQQISGRIDIIHKKKTAALQSATSMEKVKVQEAV
AQMDFQGEKLHRMYKERQGRFDRSVEKWRHFHYDMKVFNQWLNEVEQFFKKTQNPENWEHAKYKWYLKELQDGIGQRQAV
VRTLNATGEEIIQQSSKTDVNILQEKLGSLSLRWHDICKELAERRKRIEEQKNVLSEFQRDLNEFVLWLEEADNIAITPL
GDEQQLKEQLEQVKLLAEELPLRQGILKQLNETGGAVLVSAPIRPEEQDKLEKKLKQTNLQWIKVSRALPEKQGELEVHL
KDFRQLEEQLDHLLLWLSPIRNQLEIYNQPSQAGPFDIKEIEVTVHGKQADVERLLSKGQHLYKEKPSTQPVKRKLEDLR
SEWEAVNHLLRELRTKQPDRAPGLSTTGASASQTVTLVTQSVVTKETVISKLEMPSSLLLEVPALADFNRAWTELTDWLS
LLDRVIKSQRVMVGDLEDINEMIIKQKATLQDLEQRRPQLEELITAAQNLKNKTSNQEARTIITDRIERIQIQWDEVQEQ
LQNRRQQLNEMLKDSTQWLEAKEEAEQVIGQVRGKLDSWKEGPHTVDAIQKKITETKQLAKDLRQRQISVDVANDLALKL
LRDYSADDTRKVHMITENINTSWGNIHKRVSEQEAALEETHRLLQQFPLDLEKFLSWITEAETTANVLQDASRKEKLLED
SRGVRELMKPWQDLQGEIETHTDIYHNLDENGQKILRSLEGSDEAPLLQRRLDNMNFKWSELQKKSLNIRSHLEASSDQW
KRLHLSLQELLVWLQLKDDELSRQAPIGGDFPAVQKQNDIHRAFKRELKTKEPVIMSTLETVRIFLTEQPLEGLEKLYQE
PRELPPEERAQNVTRLLRKQAEEVNAEWDKLNLRSADWQRKIDEALERLQELQEAADELDLKLRQAEVIKGSWQPVGDLL
IDSLQDHLEKVKALRGEIAPLKENVNRVNDLAHQLTTLGIQLSPYNLSTLEDLNTRWRLLQVAVEDRVRQLHEAHRDFGP
ASQHFLSTSVQGPWERAISPNKVPYYINHETQTTCWDHPKMTELYQSLADLNNVRFSAYRTAMKLRRLQKALCLDLLSLS
AACDALDQHNLKQNDQPMDILQIINCLTTIYDRLEQEHNNLVNVPLCVDMCLNWLLNVYDTGRTGRIRVLSFKTGIISLC
KAHLEDKYRYLFKQVASSTGFCDQRRLGLLLHDSIQIPRQLGEVASFGGSNIEPSVRSCFQFANNKPEIEAALFLDWMRL
EPQSMVWLPVLHRVAAAETAKHQAKCNICKECPIIGFRYRSLKHFNYDICQSCFFSGRVAKGHKMHYPMVEYCTPTTSGE
DVRDFAKVLKNKFRTKRYFAKHPRMGYLPVQTVLEGDNMETPVTLINFWPVDSAPASSPQLSHDDTHSRIEHYASRLAEM
ENSNGSYLNDSISPNESIDDEHLLIQHYCQSLNQDSPLSQPRSPAQILISLESEERGELERILADLEEENRNLQAEYDRL
KQQHEHKGLSPLPSPPEMMPTSPQSPRDAELIAEAKLLRQHKGRLEARMQILEDHNKQLESQLHRLRQLLEQPQAEAKVN
GTTVSSPSTSLQRSDSSQPMLLRVVGSQTSESMGEEDLLSPPQDTSTGLEEVMEQLNNSFPSSRGRNAPGKPMREDTM

>sp|Q8K0B2|LMBD1_MOUSE Probable lysosomal cobalamin transporter OS=Mus musculus GN=Lmbrd1 PE=1 SV=1 
MAAAAAELVIGWCIFGLLLLAILAFCWVYVRKYQSQRESEVVSTVTAIFSLAVALITSALLPVDIFLVSYMKNQNGTFKD
WADANVTVQIENTVLYGYYTLYSVILFCVFFWIPFVYFYYEEKDEDDASKCTQIKTALKYTLGFVVICALLLLVGAFVPL
HLPNNNNSTEWEKVKLLFEDLGTGQGLAALSFSISSLTLIGMLAAITYTAYGMSALPLNLIKGTRSTAYERLENTEDIEE
VEQHIQTIRSKSKDGRPLPARDRRALKQCEERLRTLRKRERHLEFIENSWWTKFCGALRPLKIIWGIFFILVALLFVISL
FLSNLDKALHSAGIDSGFIIFGTNLSNPLNMLLPLLQTVFPLDYILITIIIMYFIFTSMAGIRNIGIWFFWIRLYKIRRG
RTRPQALLFLCMILLLIVLHTSYMIYSLAPQYVMYGSQNYLIESNITSDAHKGNSTLAVPKRCDADAPKDQCTVTRTYIF
LHKFWFFSAAYYFGNWAFLVVFLIGLIVSCCKGKKSVIEGVDEDSDLSDDEPSAYSA

>tr|M0QWP1|M0QWP1_MOUSE Agrin OS=Mus musculus GN=Agrn PE=1 SV=1 
MVRPRLSFPAPLLPLLLLLAAAAPAVPGASGTCPERALERREEEANVVLTGTVEEILNVDPVQHTYSCKVRVWRYLKGKD
VVAQESLLDGGNKVVIGGFGDPLICDNQVSTGDTRIFFVNPAPPYLWPAHKNELMLNSSLMRITLRNLEEVEFCVEDKPG
IHFTAAPSMPPDVCRGMLCGFGAVCEPSVEDPGRASCVCKKNVCPAMVAPVCGSDASTYSNECELQRAQCNQQRRIRLLR
QGPCGSRDPCANVTCSFGSTCVPSADGQTASCLCPTTCFGAPDGTVCGSDGVDYPSECQLLRHACANQEHIFKKFDGPCD
PCQGSMSDLNHICRVNPRTRHPEMLLRPENCPAQHTPICGDDGVTYENDCVMSRIGAARGLLLQKVRSGQCQTRDQCPET
CQFNSVCLSRRGRPHCSCDRVTCDGAYRPVCAQDGHTYDNDCWRQQAECRQQQTIPPKHQGPCDQTPSPCRGAQCAFGAT
CTVKNGKAVCECQRVCSGGYDPVCGSDGVTYGSVCELESMACTLGREIRVARRGPCDRCGQCRFGSLCEVETGRCVCPSE
CVESAQPVCGSDGHTYASECELHVHACTHQISLYVASAGHCQTCGETVCTFGAVCSAGQCVCPRCEHPPPGPVCGSDGVT
YLSACELREAACQQQVQIEEARAGPCEPAECGSGGSGSGEDNACEQELCRQHGGVWDEDSEDGPCVCDFSCQSVLKSPVC
GSDGVTYSTECHLKKARCEARQELYVAAQGACRGPTLAPLLPMASPHCAQTPYGCCQDNVTAAQGVGLAGCPSTCHCNPH
GSYSGTCDPVTGQCSCRPGVGGLRCDRCEPGFWNFRGIVTDGHSGCTPCSCDPRGAVRDDCEQMTGLCSCRPGVAGPKCG
QCPDGQALGHLGCEADPTTPVTCVEMHCEFGASCVEEAGFAQCVCPTLTCPEANSTKVCGSDGVTYGNECQLKTIACRQR
LDISIQSLGPCRESVAPGVSPTSASMTTPRHILSRTLASPHSSLPLSPSTTAHDWPTPLPTSPQTVVGTPRSTAATPSDV
ASLATAIFRESGSTNGSGDEELSGDEEASGGGSGGLEPPVGSVVVTHGPPIERASCYNSPLGCCSDGKTPSLDSEGSNCP
ATKAFQGVLELEGVEGQELFYTPEMADPKSELFGETARSIESTLDDLFRNSDVKKDFWSIRLRELGPGKLVRAIVDVHFD
PTTAFQAPDVGQALLQQIQVSRPWALAVRRPLREHVRFLDFDWFPTFFTGAATGTTAAVATARATTVSRLSASSVTPRVY
PSYTSRPVGRTTAPLTTRRPPTTTASIDRPRTPGPQRPPKSCDSQPCLHGGTCQDLDSGKGFSCSCTAGRAGTVCEKVQL
PSVPAFKGHSFLAFPTLRAYHTLRLALEFRALETEGLLLYNGNARGKDFLALALLDGHVQFRFDTGSGPAVLTSLVPVEP
GRWHRLELSRHWRQGTLSVDGEAPVVGESPSGTDGLNLDTKLYVGGLPEEQVATVLDRTSVGIGLKGCIRMLDINNQQLE
LSDWQRAVVQSSGVGECGDHPCSPNPCHGGALCQALEAGVFLCQCPPGRFGPTCADEKNPCQPNPCHGSAPCHVLSRGGA
KCACPLGRSGSFCETVLENAGSRPFLADFNGFSYLELKGLHTFERDLGEKMALEMVFLARGPSGLLLYNGQKTDGKGDFV
SLALHNRHLEFRYDLGKGAAIIRSKEPIALGTWVRVFLERNGRKGALQVGDGPRVLGESPVPHTMLNLKEPLYVGGAPDF
SKLARGAAVASGFDGAIQLVSLRGHQLLTQEHVLRAVDVAPFAGHPCTQAVDNPCLNGGSCIPREATYECLCPGGFSGLH
CEKGIVEKSVGDLETLAFDGRTYIEYLNAVTESEKALQSNHFELSLRTEATQGLVLWIGKVGERADYMALAIVDGHLQLS
YDLGSQPVVLRSTVKVNTNRWLRVRAHREHREGSLQVGNEAPVTGSSPLGATQLDTDGALWLGGLQKLPVGQALPKAYGT
GFVGCLRDVVVGHRQLHLLEDAVTKPELRPCPTL

>tr|Q5SUG2|Q5SUG2_MOUSE Protein Cacna1g OS=Mus musculus GN=Cacna1g PE=1 SV=1 
MDEEEDGAGAEESGQPRSFTQLNDLSGAGGRQGPGSTEKDPGSADSEAEGLPYPALAPVVFFYLSQDSRPRSWCLRTVCN
PWFERVSMLVILLNCVTLGMFRPCEDIACDSQRCRILQAFDDFIFAFFAVEMVVKMVALGIFGKKCYLGDTWNRLDFFIV
IAGMLEYSLDLQNVSFSAVRTVRVLRPLRAINRVPSMRILVTLLLDTLPMLGNVLLLCFFVFFIFGIVGVQLWAGLLRNR
CFLPENFSLPLSVDLEPYYQTENEDESPFICSQPRENGMRSCRSVPTLRGEGGGGPPCGLDYEAYNSSSNTTCVNWNQYY
TNCSAGEHNPFKGAINFDNIGYAWIAIFQVITLEGWVDIMYFVMDAHSFYNFIYFILLIIVGSFFMINLCLVVIATQFSE
TKQRESQLMREQRVRFLSNASTLASFSEPGSCYEELLKYLVYILRKAARRLAQVSRAVGVRAGLLSSPVARGGQEPQPSG
SCSRSHRRLSVHHLVHHHHHHHHHYHLGNGTLRVPRASPEIQDRDANGSRWLMLPPPSTPTPSGGPPRGAESVHSFYHAD
CHLEPVRCQAPPPRSPSEASGRTVGSGKVYPTVHTSPPPEMLKDKALVEVAPSPGPPTLTSFNIPPGPFSSMHKLLETQS
TGACHSSCKISSPCSKADSGACGPDSCPYCARTGAGEPESADHEMPDSDSEAVYEFTQDAQHSDLRDPHRRRRPSLGPDA
EPSSVLAFWRLICDTFRKIVDSKYFGRGIMIAILVNTLSMGIEYHEQPEELTNALEISNIVFTSLFALEMLLKLLVYGPF
GYIKNPYNIFDGVIVVISVWEIVGQQGGGLSVLRTFRLMRVLKLVRFLPALQRQLVVLMKTMDNVATFCMLLMLFIFIFS
ILGMHLFGCKFASERDGDTLPDRKNFDSLLWAIVTVFQILTQEDWNKVLYNGMASTSSWAALYFIALMTFGNYVLFNLLV
AILVEGFQAEGDATKSESEPDFFSPSVDGDGDRKKRLALVALGEHSELRKSLLPPLIIHTAATPMSLPKSSSTGVGEALG
SGSRRTSSSGSAEPGTAHHEMKSPPSARSSPHSPWSAASSWTSRRSSRNSLGRAPSLKRRSPSGERRSLLSGEGQESQDE
EESSEEDRASPAGSDHRHRGSLEREAKSSFDLPDTLQVPGLHRTASGRSSASEHQDCNGKSASGRLARTLRADDPPLDGD
DGDDEGNLSKGERLRAWVRARLPACCRERDSWSAYIFPPQSRFRLLCHRIITHKMFDHVVLVIIFLNCITIAMERPKIDP
HSAERIFLTLSNYIFTAVFLAEMTVKVVALGWCFGEQAYLRSSWNVLDGLLVLISVIDILVSMVSDSGTKILGMLRVLRL
LRTLRPLRVISRAQGLKLVVETLMSSLKPIGNIVVICCAFFIIFGILGVQLFKGKFFVCQGEDTRNITNKSDCAEASYRW
VRHKYNFDNLGQALMSLFVLASKDGWVDIMYDGLDAVGVDQQPIMNHNPWMLLYFISFLLIVAFFVLNMFVGVVVENFHK
CRQHQEEEEARRREEKRLKRLEKKRRSKEKQMAEAQCKPYYSDYSRFRLLVHHLCTSHYLDLFITGVIGLNVVTMAMEHY
QQPQILDEALKICNYIFTVIFVLESVFKLVAFGFRRFFQDRWNQLDLAIVLLSIMGITLEEIEVNASLPINPTIIRIMRV
LRIARVLKLLKMAVGMRALLDTVMQALPQVGNLGLLFMLLFFIFAALGVELFGDLECDETHPCEGLGRHATFRNFGMAFL
TLFRVSTGDNWNGIMKDTLRDCDQESTCYNTVISPIYFVSFVLTAQFVLVNVVIAVLMKHLEESNKEAKEEAELEAELEL
EMKTLSPQPHSPLGSPFLWPGVEGVNSPDSPKPGAPHTTAHIGAASSGFSLEHPTMVPHTEEGPVPLGPDLLTVRKSGVS
RTHSLPNDSYMCRNGSTAERSLGHRGWGLPKAQSGSILSVHSQPADTSCILQLPKDAHYLLQPHGAPTWGAIPKLPPPGR
SPLAQRPLRRQAAIRTDSLDVQGLGSREDLLSEEEPLSPRDLKKCYSVEAQSCRRRPGSWLDEQRRHSIAVSCLDSGSQP
RLCPSPSSLGGQPLGGPGSRPKKKLSPPSISIDPPESQGPRPPCSPGVCLRRRAPASDSKDPSASSPLDSTAASPSPKKD
ALSLSGLSSDPTDLDP

>sp|Q91YE5-2|BAZ2A_MOUSE Isoform 2 of Bromodomain adjacent to zinc finger domain protein 2A OS=Mus musculus GN=Baz2a 
MEMEANDHFNFTGLPPAPAASGLKPSPSSGEGLYTNGSPMNFPQQGKSLNGDVNVNGLSTVSHTTTSGILNSAPHSSSTS
HLHHPNVAYDCLWNYSQYPSANPGNNLKDPPLLSQFPGGQYPLNGILGGNRQPSSPSHNTNLRAGSQEFWANGTQSPMGL
NFDSQELYDSFPDQNFEVMPNGPPSFFTSPQTSPMLGSSIQTFAPSQDVSSDIHPDEAAEKELTSVVAENGTGLVGSLEL
EEEQPELKMCGYNGSVSSVESLHQEVSVLVPDPTVSCLDDPSHLPDQLEDTPILSEDSLEPFDSLAAEPVSGSLYGIDDA
ELMGAEDKLPLEGNPVISALDCPALSNANAFSLLADDSQTSASIFVSPTSPPVLGESVLQDNSFGLNSCSDSEQEEIETQ
SSNFQRPLTEPAPDQPPSTQLHPAVSPTASPAASLTASAEISPAVSPVASSPVPPEVFVAVSPASSPALPAISLEASMTT
PVTSPQGSPEPSPAAAFQTVSPARKNVSSAPKARADREETTGGAVAVSGSGDVLKRRIATPEEVRLPLQHGWRREVRIKK
GSHRWQGETWYYGPCGKRMKQFPEVIKYLSRNVVHSVRREHFSFSPRMPVGDFFEERDTPEGLQWVQLSAEEIPSRIQAI
TGKRGRPRNNEKAKNKEVPKVKRGRGRPPKIKMPELLNKTDNRLPKKLETQEILSEDDKAKMTKNKKKMRQKVQRGESQT
PVQGQARNKRKQDTKSLKQKDTKKKLKAEKEKMKTKQEKLKEKVKREKKEKVKAKGKEGPRARPSCRADKTLATQKRLEE
QQRQQAILEEMKKPTEGMCLSDHQPLPDFTRIPGLTLSSRAFSDCLTIVEFLHSFGKVLGFDLTKDVPSLGVLQEGLLCQ
GDSLDKVQDLLVRLLKAALHDPGLPPYCQSLKILGEKMSEIPLTRDNVSEILRCFLMAYRVEPPFCDSLRTQPFQAQPPQ
QKAAILAFLVHELNSSTIIINEIDKTLESVSSCRKNKWIVEGRLRRLKTALAKRTGRPEVMMEGAEDGLGRRRSSRIMEE
TSGIEEEEEEENTTAVHGRRGRKEGEIDVAASSIPELERHIEKLSKRQLFFRKKLLHSSQMLRAVSLGQDRYRRHYWVLP
YLAGIFVEGSEGSTVTEDEIKQETESLMEVVTSTPSSARASVKRELTGSNASTSPARSRGRPRKPKPGSLQPQHLQSTIR
ECDSEQAQTQVHPEPQPQLQAPTQPHLQPSSGFLEPEGSPFSLGQSQHDLSQSAFLSWLSQTQSHNSLLSSSVLTPDSSP
GKLDSAPSQSLEEPEPDEAQSCPGPQGPWFNFSAQIPCDAAPTPPPAVSEDQPTPSLQLLASSKPMNTPGAANPCSPVQL
SSTHLPGGTPKRLSGDSEEMSQSPTGLGQPKRRGRPPSKFFKQVEQHYLTQLTAQPIPPEMCSGWWWIRDPETLDVLLKA
LHPRGIREKALHKHLSKHKDFLQEVCLQPLTDPIFEPNELPALEEGVMSWSPKEKTYETDLAVLQWVEELEQRVVLSDLQ
IRGWTCPTPDSTREDLTYCEHLPDSPEDIPWRGRGREGTVPQRQNNNPLDLAVMRLAVLEQNVERRYLREPLWAAHEVVV
EKALLSTPNGAPDGTSTEISYEITPRVRVWRQTLERCRSAAQVCLCMGQLERSIAWEKSVNKVTCLVCRKGDNDEFLLLC
DGCDRGCHIYCHRPKMEAVPEGDWFCAVCLSQVEEEYTQRPGFPKRGQKRKSSFPLTFPEGDSRRRMLSRSRDSPAVPRY
PEDGLSPPKRRRHSMRSHHSDLTFCEIILMEMESHDAAWPFLEPVNPRLVSGYRRVIKNPMDFSTMRERLLRGGYTSSEE
FAADALLVFDNCQTFNEDDSEVGKAGHVMRRFFESRWEEFYQGKQANL

>sp|Q91ZV3|DCBD2_MOUSE Discoidin, CUB and LCCL domain-containing protein 2 OS=Mus musculus GN=Dcbld2 PE=1 SV=1 
MASRAPLRAARSPQGPGGPAAPAATGRAALPSAGCCPLPPGRNSSSRPRLLLLLLLLLQDAGGQQGDGCGHTVLGPESGT
LTSINYPHTYPNSTVCEWEIRVRTGERIRIKFGDFDIEDSDYCHLNYLKIFNGIGVSRTEIGKYCGLGLQMNQSIESKGS
EVTVLFMSGTHAAGRGFLASYSVIDKEDLITCLDTVSNFLEPEFSKYCPAGCLLPFAEISGTIPHGYRDSSPLCMAGIHA
GVVSNVLGGQISIVISKGTPYYESSLANNVTSTVGYLSASLFTFKTSGCYGTLGMESGVIADPQITASSALEWTDHMGQE
NSWTAEKARLRKPGPPWAAFATDEHQWLQIDLNKEKKITGIVTTGSTMIEHSYYVSAYRVLYSDDGQRWTVYREPGVDQD
KIFQGNKDYHKDVRNNFLPPIIARFIRVNPVQWQQKIAMKVELLGCQFTLKGRLPKLTPPPRNGNNLRNTTARPKLGKGR
APKFTQVLQPRSRNELPVQPAETTTTPDIKNTTVTPSVTKDVALAAVLVPVLVMALTTLILILVCAWHWRNRKKKTEGAY
DLPHWDRAGWWKGMKQLLPAKSVDHEETPVRYSTSEVSHLSAREVTTVLQADSAEYAQPLVGGIVGTLHQRSTFKPEEGK
EAGYADLDPYNSPMQEVYHAYAEPLPVTGPEYATPIVMDMSGHPTASVGLPSTSTFKTAGTQPHALVGTYNTLLSRTDSC
SSGQAQYDTPKGGKSAATPEELVYQVPQSTQELSGAGRDEKFDAFKEIL

>sp|Q5NCY0|KDM6B_MOUSE Lysine-specific demethylase 6B OS=Mus musculus GN=Kdm6b PE=1 SV=1 
MHRAVDPPGARSAREAFALGGLSCAGAWSSCPPHPPPRSSWLPGGRCSASVGQPPLSAPLPPSHGSSSGHPNKPYYAPGT
PTPRPLHGKLESLHGCVQALLREPAQPGLWEQLGQLYESEHDSEEAVCCYHRALRYGGSFAELGPRIGRLQQAQLWNFHA
GSCQHRAKVLPPLEQVWNLLHLEHKRNYGAKRGGPPVKRSAEPPVVQPMPPAALSGPSGEEGLSPGGKRRRGCSSEQAGL
PPGLPLPPPPPPPPPPPPPPPPPPPPLPGLAISPPFQLTKPGLWNTLHGDAWGPERKGSAPPERQEQRHSMPHSYPYPAP
AYSAHPPSHRLVPNTPLGPGPRPPGAESHGCLPATRPPGSDLRESRVQRSRMDSSVSPAASTACVPYAPSRPPGLPGTSS
SSSSSSSSNNTGLRGVEPSPGIPGADHYQNPALEISPHQARLGPSAHSSRKPFLTAPAATPHLSLPPGTPSSPPPPCPRL
LRPPPPPAWMKGSACRAAREDGEILGELFFGAEGPPRPPPPPLPHRDGFLGPPNPRFSVGTQDSHNPPIPPTTTSSSSSS
NSHSSSPTGPVPFPPPSYLARSIDPLPRPSSPTLSPQDPPLPPLTLALPPAPPSSCHQNTSGSFRRSESPRPRVSFPKTP
EVGQGPPPGPVSKAPQPVPPGVGELPARGPRLFDFPPTPLEDQFEEPAEFKILPDGLANIMKMLDESIRKEEEQQQQQEA
GVAPPPPLKEPFASLQPPFPSDTAPATTTAAPTTATTTTTTTTTTTQEEEKKPPPALPPPPPLAKFPPPPQPQPPPPPPA
SPASLLKSLASVLEGQKYCYRGTGAAVSTRPGSVPATQYSPSPASGATAPPPTSVAPSAQGSPKPSVSSSSQFSTSGGPW
AREHRAGEEPAPGPVTPAQLPPPLPLPPARSESEVLEEISRACETLVERVGRSAINPVDTADPVDSGTEPQPPPAQAKEE
SGGVAVAAAGPGSGKRRQKEHRRHRRACRDSVGRRPREGRAKAKAKAPKEKSRRVLGNLDLQSEEIQGREKARPDVGGVS
KVKTPTAPAPPPAPAPAAQPTPPSAPVPGKKTREEAPGPPGVSRADMLKLRSLSEGPPKELKIRLIKVESGDKETFIASE
VEERRLRMADLTISHCAADVMRASKNAKVKGKFRESYLSPAQSVKPKINTEEKLPREKLNPPTPSIYLESKRDAFSPVLL
QFCTDPRNPITVIRGLAGSLRLNLGLFSTKTLVEASGEHTVEVRTQVQQPSDENWDLTGTRQIWPCESSRSHTTIAKYAQ
YQASSFQESLQEERESEDEESEEPDSTTGTSPSSAPDPKNHHIIKFGTNIDLSDAKRWKPQLQELLKLPAFMRVTSTGNM
LSHVGHTILGMNTVQLYMKVPGSRTPGHQENNNFCSVNINIGPGDCEWFAVHEHYWETISAFCDRHGVDYLTGSWWPILD
DLYASNIPVYRFVQRPGDLVWINAGTVHWVQATGWCNNIAWNVGPLTAYQYQLALERYEWNEVKNVKSIVPMIHVSWNVA
RTVKISDPDLFKMIKFCLLQSMKHCQVQRESLVRAGKKIAYQGRVKDEPAYYCNECDVEVFNILFVTSENGSRNTYLVHC
EGCARRRSAGLQGVVVLEQYRTEELAQAYDAFTLAPASTSR

>sp|A6H603|NWD1_MOUSE NACHT domain- and WD repeat-containing protein 1 OS=Mus musculus GN=Nwd1 PE=2 SV=2 
MDTEREALQCTAYPEVQSFCQRHGLAFEVVDLRWGIPNTQATDYLTTELCLEELERCQKTSIGPAFVALLGDQYGPCPVP
RRIEEKEWEALRAQLTSRPRDLELVTRHFQRDDNTIPPTYVLQPSGSLVVPGPEEATLTSVLRGGAQEAWRLGLISQEQW
MCYHRSVIEWEIELGLLSSARGDQGATVFLRDVQDLNKHILDDCSLKMVDRLVDGCLDTNAQSLLSGLKGRILDAQPGAL
KSHHLSWSRDLVNPKNKAHARYLKQLSEQFVARTNHQVLEQLRELELARQELGWLYQEIRHHLWQSTESTKVFCGHQELL
AQLRQQLRQDESRTHTPLVLFGPPGIGKTSLMCKLAQQVPELLGHKTVVVLRLLGTSKLSLDARSLLRSLSFQVCLAYGL
PLPPAQVLEAHSRVGHFFHTLLHTVSQRNFESLVLLLDSVDDLDSICHSPRVSWLPLKCPPRVHLILSTCSGQQVLHNLQ
QTLKDPSTYWEVKALSGSQGQEFIQLLLAAEKRMLSPGQRDVLWASLPECGHPGRLRLAFEEARKWASFTVPVPLATTAE
EATHQLCIRLEETHGALLVAHVLGYIVSSRYGLSEAELKDVLSLDDEVLQAVYRDWTPPSKELLRFPPLLWVRLRRDLGH
CLVRRPVDGCMLLAIAHRQLSQVIQVRYLSGPERAKRHGVLAEFFSGAWSQGIKKLITLPLVGKPLNLDRKVAPQPLWFS
STVANLRKLTELPFHLLHAGRLEELKQEVLGNMSWISCRGISGGIEVLLDDFDMCAPHMNSPEVDLVREAIQLCGPAVEL
RGLEKSVLYTELLARLLFFAASHPAMIGQLCQQAQSWFRACPYPMLVPLAGFLQPPGGPLRATLTGCHKGITAIAWSLEE
KLLVVGTQDGAMVVWDVEEQQVVHVLMGHTAEVKCVRVFAQGTLAISASKDHTLRLWSLLSGQEKVTILDGGSQNPTEPQ
SWDLHVDERNNVVYSTSGARINMWNLETSKLVFCITGDVSDPWVCVALLAAQGLLLALSKGGQVSLWSSAMGKLQEKHQL
SSIKEETPTCAVSIQSRARLVAGFSSGSIALVSAGEDRLLEKLPEAVGFLVVSEDDSLLVAGFGRFVRIFLADSQGFHRF
MASDLEHEDMVETAVLGPENNLIITGSRDALIQVWSLSEQGTLLNVLEGVGAPVSLLVRGGTLVVSASRKSSSFKVWDLK
STKKLQSPTPFLDRTGLAAVSHHGSFVYFPKVGDKNKVTIWDLAEGEEQDCLDTSNEVRCLEVAEQAKLLFTGLVSGIVL
VFPLNSRQDVLCIPPPEARKAVNCMSLSKSENRLAIAYDNIVLVLDISPGDPCPAIEGPTYTFYTQLPETIVSVAVLADY
RVVYGMSDGSLFLYDCACSKVFPLEAHGSRVSCVEVSHSEQLAVSGAEDALLCLWDLQACRGMFEMSYENSCCRGVRCAC
FSRDDKHVFAGMEDRSVTAWSTVDGTLLAVQFVHAVINRIIPTSNGFMAPTSHGYLIRERFQCPSVRASQQDPLKNFKKA
VWLVKTRQREELAAAEASQDAEPVAVEGKESKSNKRSQVCLIL

>sp|O88967|YMEL1_MOUSE ATP-dependent zinc metalloprotease YME1L1 OS=Mus musculus GN=Yme1l1 PE=1 SV=1 
MFSLSSTVQPQVTIPLSHLINAFHSPKNISVSVNTPVSQKQHRDTVPEHEAPSSEPVLNLRDLGLSELKIGQIDKMVENL
LPGFYKDKRVSSCWHTSHISAQSFFENKYGHLDMFSTLRSSSLYRQHPKTLRSICSDLQYFPVFIQSRGFKTLKSRTRRL
QSTSERLVEAQNIAPSFVKGFLLRDRGTDLESLDKLMKTKNIPEAHQDAFKTGFAEGFLKAQALTQKTNDSLRRTRLILF
VLLLFGIYGLLKNPFLSVRFRTTTGLDSAVDPVQMKNVTFEHVKGVEEAKQELQEVVEFLKNPQKFTVLGGKLPKGILLV
GPPGTGKTLLARAVAGEADVPFYYASGSEFDEMFVGVGASRIRNLFREAKANAPCVIFIDELDSVGGKRIESPMHPYSRQ
TINQLLAEMDGFKPNEGVIIIGATNFPEALDNALIRPGRFDMQVTVPRPDVKGRTEILKWYLNKIKFDKSVDPEIIARGT
VGFSGAELENLVNQAALKAAVDGKEMVTMKELEFSKDKILMGPERRSVEIDNKNKTITAYHESGHAIIAYYTKDAMPINK
ATIMPRGPTLGHVSLLPENDRWNETRAQLLAQMDVSMGGRVAEELIFGTDHITTGASSDFDNATKIAKRMVTKFGMSEKL
GVMTYSDTGKLSPETQSAIEQEIRILLRESYERAKHILKTHAKEHKNLAEALLTYETLDAKEIQIVLEGKKLEVR

>sp|Q99L13|3HIDH_MOUSE 3-hydroxyisobutyrate dehydrogenase, mitochondrial OS=Mus musculus GN=Hibadh PE=1 SV=1 
MAASLGFRGAASGLWYWSGRRRPVGSLAAVCSRSMASKTPVGFIGLGNMGNPMAKNLMKHGYPLILYDVFPDVCKEFKEA
GEQVASSPAEVAEKADRIITMLPSSMNAVEVYSGANGILKKVKKGSLLIDSSTIDPSVSKELAKEVEKMGAVFMDAPVSG
GVGAARSGNLTFMVGGVEDEFAAAQELLECMGSNVVYCGAVGTGQSAKICNNMLLAISMIGTAEAMNLGIRSGLDPKLLA
KILNMSSGRCWSSDTYNPVPGVMHGVPSSNNYQGGFGTTLMAKDLGLAQDSATSTKTPILLGSLAHQIYRMMCSKGYSKK
DFSSVFQYLREEEPF

>sp|Q925J9|MED1_MOUSE Mediator of RNA polymerase II transcription subunit 1 OS=Mus musculus GN=Med1 PE=1 SV=2 
MKAQGETEDSERLSKMSSLLERLHAKFNQNRPWSETIKLVRQVMEKRVVMSSGGHQHLVSCLETLQKALKVTSLPAMTDR
LESIARQNGLGSHLSASGTECYITSDMFYVEVQLDPAGQLCDVKVAHHGENPVSCPELVQQLREKNFEEFSKHLKGLVNL
YNLPGDNKLKTKMYLALQSLEQDLSKMAIMYWKATNAAPLDKILHGSVGYLTPRSGGHLMNMKYYASPSDLLDDKTASPI
ILHEKNVPRSLGMNASVTIEGTSAMYKLPIAPLIMGSHPADNKWTPSFSAVTSANSVDLPACFFLKFPQPIPVSKAFVQK
LQNCTGIPLFETPPTYLPLYELITQFELSKDPDPLPLNHNMRFYAALPGQQHCYFLNKDAPLPDGQSLQGTLVSKITFQH
PGRVPLILNMIRHQVAYNTLIGSCVKRTILKEDSPGLLQFEVCPLSESRFSVSFQHPVNDSLVCVVMDVQDSTHVSCKLY
KGLSDALICTDDFIAKVVQRCMSIPVTMRAIRRKAETIQADTPALSLIAETVEDMVKKNLPPASSPGYGMTTGNNPMSGT
TTPTNTFPGGPITTLFNMSMSIKDRHESVGHGEDFSKVSQNPILTSLLQITGNGGSTIGSSPTPPHHTPPPVSSMAGNTK
NHPMLMNLLKDNPAQDFSTLYGSSPLERQNSSSGSPRMEMCSGSNKAKKKKSSRVPPDKPKHQTEDDFQRELFSMDVDSQ
NPMFDVSMTADALDTPHITPAPSQCSTPPATYPQPVSHPQPSIQRMVRLSSSDSIGPDVTDILSDIAEEASKLPSTSDDC
PPIGTPVRDSSSSGHSQSALFDSDVFQTNNNENPYTDPADLIADAAGSPNSDSPTNHFFPDGVDFNPDLLNSQSQSGFGE
EYFDESSQSGDNDDFKGFASQALNTLGMPMLGGDNGEPKFKGSSQADTVDFSIISVAGKALGAADLMEHHSGSQSPLLTT
GELGKEKTQKRVKEGNGTGASSGSGPGSDSKPGKRSRTPSNDGKSKDKPPKRKKADTEGKSPSHSSSNRPFTPPTSTGGS
KSPGSSGRSQTPPGVATPPIPKITIQIPKGTVMVGKPSSHSQYTSSGSVSSSGSKSHHSHSSSSSSLASASTSGKVKSSK
SEGSSSSKLSGSMYASQGSSGSSQSKNSSQTGGKPGSSPITKHGLSSGSSSTKMKPQGKPSSLMNPSISKPNISPSHSRP
PGGSDKLASPMKPVPGTPPSSKAKSPISSGSSGSHVSGTSSSSGMKSSSGSASSGSVSQKTPPASNSCTPSSSSFSSSGS
SMSSSQNQHGSSKGKSPSRNKKPSLTAVIDKLKHGVVTSGPGGEDPIDSQMGASTNSSNHPMSSKHNTSGGEFQSKREKS
DKDKSKVSASGGSVDSSKKTSESKNVGSTGVAKIIISKHDGGSPSIKAKVTLQKPGESGGDGLRPQIASSKNYGSPLISG
STPKHERGSPSHSKSPAYTPQNVDSESESGSSIAERSYQNSPSSEDGIRPLPEYSTEKHKKHKKEKKKVRDKDRDKKKSH
SMKPENWSKSPISSDPTASVTNNPILSADRPSRLSPDFMIGEEDDDLMDVALIGN

>tr|Q3UV95|Q3UV95_MOUSE Erythrocyte membrane protein band 4.2 OS=Mus musculus GN=Epb42 PE=1 SV=1 
MGQALSIKSCDFHAAENNEEHYTKAISSQHLTLRRGQSFTITLNFRAPTHTFLSALKKVALIAQTGEQPSKINKTQAIFP
ISSLGDQKGWSAAVEERDAQHWTVSVTTPVDAVIGHYSLLLQVSGKKQYPLGQFTLLFNPWNRDDAVFLQNEAERTEYVL
NQNGFIYLGTADCIQEEPWDFGQFEKDVMDLSLKLLSMDKQVKDWNQPAHVARVVGALLHALKKKSVLPISQTQAAQEGA
LLYKRRGSVPILRQWLTGQGRAVYETQAWVSAAVACTVLRCLGIPARVVTTFDSAQGTVGSLLVDEYYNEEGLQNGEGQR
GHIWVFQTSVECWMNRPDLSQGYGGWQILHPRAPNGAGVLGSCSLVPVRAVKEGELQLDPAVPELFAAVNASCVVWKCCE
DGKLELTNSNRKDVGNCISTKVVGSDRCEDITQNYKYPAGSLQEKEVLEKVQKERLKLGKDNGMCPPSCEPWDPLHMFFE
ASSSIPLSGDGQLSVTLINPTDEEKKVHLVIGAQALYYNGVLAAGLWSKKQLFMLKPNQGNSLWPQRTPCTHMVLSWAPP
MGSQRQLLAPWCSLLFNTYTFTYTVTQHLYIHSDTLRGPQSQLQLDKYTAHPVVRKHLGRPTECRTGSPLSRLGSLHPDD
PQKAVLKNEEGPARKMYQAFQTEGRCTRVPSLF

>sp|P28047|WNT7B_MOUSE Protein Wnt-7b OS=Mus musculus GN=Wnt7b PE=1 SV=1 
MHRNFRKWIFYVFLCFGVLYVKLGALSSVVALGANIICNKIPGLAPRQRAICQSRPDAIIVIGEGAQMGIDECQHQFRFG
RWNCSALGEKTVFGQELRVGSREAAFTYAITAAGVAHAVTAACSQGNLSNCGCDREKQGYYNQAEGWKWGGCSADVRYGI
DFSRRFVDAREIKKNARRLMNLHNNEAGRKVLEDRMKLECKCHGVSGSCTTKTCWTTLPKFREVGHLLKEKYNAAVQVEV
VRASRLRQPTFLRIKQLRSYQKPMETDLVYIEKSPNYCEEDAATGSVGTQGRLCNRTSPGADGCDTMCCGRGYNTHQYTK
VWQCNCKFHWCCFVKCNTCSERTEVFTCK

>sp|Q8BH70|FBXL4_MOUSE F-box/LRR-repeat protein 4 OS=Mus musculus GN=Fbxl4 PE=1 SV=1 
MSPVFPMLTVLTMFYYMCLRRRARTATRGDMMNSHRTIVSNSRTSPLNAEVVQYAKEVVDFSSHYGSENSMSYTMWNLAG
VPNVFPSSGDFTQTAVFRTYGTWWDQCPSASLPFRRTPSSFQSQDYVELTFEQQVYPTAVHVLETYHPGAVIRILACSAN
PYSPNPPAEVRWEILWSERPMKVNASQARQFKPCIKQINFPTNLIRLEVNSSLLDYYTELDAVVLHGTKDKPLLSLKTAL
VDMNDLEDDDYEEKDGCEMDALNKKFSSAALGDGPHNGYFDKLPYELIQLILNHLSLPDLCRLAQTCRLLHQHCCDPLQY
IHLNLQPYWARLDDTSLEFLQARCVLVQWLNLSWTGNRGFISVSGFSRFLKVCGSELVRLELSCSHFLNDTCLEVISEMC
PNLQDLNLSSCDKLPPQAFGHIAKLCSLKRLVLYRTKVEQTALLSILNFCAELQHLSLGSCVMIEDYDVIASMIGAKCKN
LRTLDLWRCKNITENGIAELASGCVLLEELDLGWCPTLQSSTGCFVRLARQLPNLQKLFLTANRSVCDTDIEELASNCTR
LQQLDILGTRMVSPASLRKLLESCKDLSLLDVSFCSQIDNKAVLELNASFPKVFIKKSFTQ

>sp|Q9JM52|MINK1_MOUSE Misshapen-like kinase 1 OS=Mus musculus GN=Mink1 PE=1 SV=3 
MGDPAPARSLDDIDLSALRDPAGIFELVEVVGNGTYGQVYKGRHVKTGQLAAIKVMDVTEDEEEEIKQEINMLKKYSHHR
NIATYYGAFIKKSPPGNDDQLWLVMEFCGAGSVTDLVKNTKGNALKEDCIAYICREILRGLAHLHAHKVIHRDIKGQNVL
LTENAEVKLVDFGVSAQLDRTVGRRNTFIGTPYWMAPEVIACDENPDATYDYRSDIWSLGITAIEMAEGAPPLCDMHPMR
ALFLIPRNPPPRLKSKKWSKKFTDFIDTCLIKTYLSRPPTEQLLKFPFIRDQPTERQVRIQLKDHIDRSRKKRGEKEETE
YEYSGSEEEDDSHGEEGEPSSIMNVPGESTLRREFLRLQQENKSNSEALKQQQQLQQQQQRDPEAHIKHLLHQRQRRIEE
QKEERRRVEEQQRREREQRKLQEKEQQRRLEDMQALRREEERRQAEREQEYKRKQLEEQRQSERLQRQLQQEHAYLKSLQ
QQQQQQQLQKQQQQQQQILPGDRKPLYHYGRGINPADKPAWAREVEERARMNKQQNSPLAKAKPSSAGPEPPISQASPSP
PGPLSQTPPMQRPVEPQEGPHKSLVAHRVPLKPYAAPVPRSQSLQDQPTRNLAAFPASHDPDPAAVPTPTATPSARGAVI
RQNSDPTSEGPGPSPNPPSWVRPDNEAPPKVPQRTSSIATALNTSGAGGSRPAQAVRASNPDLRRSDPGWERSDSVLPAS
HGHLPQAGSLERNRNRVGASTKLDSSPVLSPGNKAKPEDHRSRPGRPASYKRAIGEDFVLLKERTLDEAPKPPKKAMDYS
SSSEEVESSEEEEEEGDGEPSEGSRDTPGGRSDGDTDSVSTMVVHDVEEISGTQPSYGGGTMVVQRTPEEERSLLLADSN
GYTNLPDVVQPSHSPTENSKGQSPPTKDGGSDYQSRGLVKAPGKSSFTMFVDLGIYQPGGSGDTIPITALVGGEGGRLDQ
LQFDVRKGSVVNVNPTNTRAHSETPEIRKYKKRFNSEILCAALWGVNLLVGTENGLMLLDRSGQGKVYGLIGRRRFQQMD
VLEGLNLLITISGKRNKLRVYYLSWLRNKILHNDPEVEKKQGWTTVGDMEGCGHYRVVKYERIKFLVIALKNSVEVYAWA
PKPYHKFMAFKSFADLPHRPLLVDLTVEEGQRLKVIYGSSAGFHAVDVDSGNSYDIYIPVHIQSQITPHAIIFLPNTDGM
EMLLCYEDEGVYVNTYGRIIKDVVLQWGEMPTSVAYICSNQIMGWGEKAIEIRSVETGHLDGVFMHKRAQRLKFLCERND
KVFFASVRSGGSSQVYFMTLNRNCIMNW

>tr|E9QAB8|E9QAB8_MOUSE Probable global transcription activator SNF2L2 OS=Mus musculus GN=Smarca2 PE=1 SV=1 
MSTPTDPAAMPHPGPSPGPGPSPGPILGPSPGPGPSPGSVHSMMGPSPGPPSVSHPLSTMGSADFPQEGMHQLHKPMDGI
HDKGIVEDVHCGSMKGTSMRPPHPGMGPPQSPMDQHSQGYMSPHPSPLGAPEHVSSPISGGGPTPPQMPPSQPGALIPGD
PQAMNQPNRGPSPFSPVQLHQLRAQILAYKMLARGQPLPETLQLAVQGKRTLPGMQQQQQQQQQQQQQQQQQQQQQQQQQ
QPQQPQQQAQAQPQQQQQQQQQPALVSYNRPSGPGQELLLSGQSAPQKLSAPAPSGRPSPAPQAAVQPTATAVPGPSVQQ
PAPGQPSPVLQLQQKQSRISPIQKPQGLDPVEILQEREYRLQARIAHRIQELESLPGSLPPDLRTKATVELKALRLLNFQ
RQLRQEVVACMRRDTTLETALNSKAYKRSKRQTLREARMTEKLEKQQKIEQERKRRQKHQEYLNSILQHAKDFKEYHRSV
AGKIQKLSKAVATWHANTEREQKKETERIEKERMRRLMAEDEEGYRKLIDQKKDRRLAYLLQQTDEYVANLTNLVWEHKQ
AQAAKEKKKRRRRKKKAEENAEGGEPALGPDGEPIDESSQMSDLPVKVTHTETGKVLFGPEAPKASQLDAWLEMNPGYEV
APRSDSEESESDYEEEDEEEESSRQETEEKILLDPNSEEVSEKDAKQIIETAKQDVDDEYSMQYSARGSQSYYTVAHAIS
ERVEKQSALLINGTLKHYQLQGLEWMVSLYNNNLNGILADEMGLGKTIQTIALITYLMEHKRLNGPYLIIVPLSTLSNWT
YEFDKWAPSVVKISYKGTPAMRRSLVPQLRSGKFNVLLTTYEYIIKDKHILAKIRWKYMIVDEGHRMKNHHCKLTQVLNT
HYVAPRRILLTGTPLQNKLPELWALLNFLLPTIFKSCSTFEQWFNAPFAMTGERVDLNEEETILIIRRLHKVLRPFLLRR
LKKEVESQLPEKVEYVIKCDMSALQKILYRHMQAKGILLTDGSEKDKKGKGGAKTLMNTIMQLRKICNHPYMFQHIEESF
AEHLGYSNGVINGAELYRASGKFELLDRILPKLRATNHRVLLFCQMTSLMTIMEDYFAFRNFLYLRLDGTTKSEDRAALL
KKFNEPGSQYFIFLLSTRAGGLGLNLQAADTVVIFDSDWNPHQDLQAQDRAHRIGQQNEVRVLRLCTVNSVEEKILAAAK
YKLNVDQKVIQAGMFDQKSSSHERRAFLQAILEHEEENEEEDEVPDDETLNQMIARREEEFDLFMRMDMDRRREDARNPK
RKPRLMEEDELPSWIIKDDAEVERLTCEEEEEKIFGRGSRQRRDVDYSDALTEKQWLRAIEDGNLEEMEEEVRLKKRKRR
RNVDKDPVKEDVEKAKKRRGRPPAEKLSPNPPKLTKQMNAIIDTVINYKDRCNVEKVPCNSQLEIEGNRSESVIISIGAW
ETWRKTSCFSVTTHRHSTWKDPRSTKTPLSYSQCLRVLGRKLPKKKRVRKKAMKKRKKMMKRSRSQRRNL

>sp|Q69ZK0|PREX1_MOUSE Phosphatidylinositol 3,4,5-trisphosphate-dependent Rac exchanger 1 protein OS=Mus musculus GN=Prex1 PE=1 SV=2 
MEAPGSGGGDGGGDPGGDGAHPDARGPVSGPCAAARDSERQLRLRLCVLNEILGTERDYVGTLRFLQSAFLQRIRQNVAD
SVEKGLTEENVKVLFSNIEDILEVHKDFLAALEYCLHPEPQSQHELGNVFLKFKDKFCVYEEYCSNHEKALRLLVELNKV
PAVRAFLLSCMLLGGRKTTDIPLEGYLLSPIQRICKYPLLLKELAKRTPGKHPDHTAVQSALQAMKTVCSNINETKRQME
KLEALEQLQSHIEGWEGSNLTDICTELLLQGNLLKISAGNIQERAFFLFDNLLVYCKRKSRVTGSKKSTKRTKSINGSLY
IFRGRINTEVMEVENVEDGTADYHSNGYTVTNGWKIHNTAKNKWFVCMAKTAEEKQKWLDALIREREQRESLKLGMERDA
YVMIAEKGEKLYHMMMSKKVNLIKDRRRKLSTVPKCFLGNEFVAWLLEIGEISKTEEGVNLGQALLENGIIHHVSDKHQF
KNEQVMYRFRYDDGTYKARSELEDIMSKGVRLYCRLHSLYAPVIKDRDYHLKTYKSVVPGSKLVDWLLAQGDCQTREEAV
ALGVGLCNNGFMHHVLEKSEFKDESQYFRFHADEEMEGTSSKNKQLRNDFKLVENILAKRLLIPPQEDDYGFDLEEKNKA
VVVKSVQRGSLAEMAGLQAGRKIYSINEDLVFLRPFSEVETILNQFFCSRRPLRLLVATKAKETIKVPDHPEALSFQIRG
TAPPCVFAVGRGSEAVAAGLCAGQCILKVNGTSVANDGALEVLEHFQAFRNHREEALGLYQWVYHSHEDAQLARASQGAP
DEDPQEDDQPDSALPLLSLGPQLSLHEDSAVVSLTLDNVHLEHGVVYEYMSTAGAKCHVLEKIVEPRGCFRLAAKILEAF
AVDDSIFVQNCGRLMAMSSAIVTMSHYEFHNICDTKLESIGQRIACYQEFAAQLKSRVSPPFKQASLEPHPLCGLDFCPT
NCHVNLMEVSYPKTTPSVGRSFSIRFGRKPSLIGLDPEQGLNPMAYTQHCITTMAAPSWKCSPAVDEDSQGQGLNDSSYG
SASGAPSQQDRGLSFLLKQEDREIQDAYLQLFTKLDVALKEMKQYVTQINRLLSTITEPTSAAPAPCDPSLVEETSSSPP
VSEESEVDRTDHSGIKKVCFKVSEDEQEDSGHDTMSYRDSYSECNSNRDSVLSYTSVRSNSSYLGSDEMGSGDELPCDMR
IPSDKQDKLHGCLEHLFNQVDSIHALLKGPVMSRAFEETRHFPMKHSWQEFKQKEECTVRGRNLIQISIQEDPWNLPSSI
RTLVDNIQQYVEDGKNQLLLALLKCTDTELQLRRDAVFCQALVAAVCTFSEQLLAALDYRYNNNGEYEESSRDASRKWLE
QVAATGVLLHWQSLLAPASVKEERTMLEDIWVTLSELDNVTFSFKQLDENSVANTNVFYHIEGSRQALKVVFYLDGFHFS
RLPSRLEGGASLRLHTVLFTKALESVEGPPPPGNQAAEELQQEINAQSLEKVQQYYRKLRAFYLERSNLPTDAGATAVKI
DQLIRPINALDELYRLMKTFVHPKAGAAGSLGAGLIPVSSELCYRLGACQITMCGTGMQRSTLSVSLEQAAILARSHGLL
PKCVMQATDIMRKQGPRVEILAKNLRIKDPMPQGAPRLYQLCQPPVDGDL

>sp|P47713|PA24A_MOUSE Cytosolic phospholipase A2 OS=Mus musculus GN=Pla2g4a PE=1 SV=1 
MSFIDPYQHIIVEHQYSHKFTVVVLRATKVTKGTFGDMLDTPDPYVELFISTTPDSRKRTRHFNNDINPVWNETFEFILD
PNQENVLEITLMDANYVMDETLGTATFPVSSMKVGEKKEVPFIFNQVTEMILEMSLEVCSCPDLRFSMALCDQEKTFRQQ
RKENIKENMKKLLGPKKSEGLYSTRDVPVVAILGSGGGFRAMVGFSGVMKALYESGILDCATYIAGLSGSTWYMSTLYSH
PDFPEKGPEEINEELMKNVSHNPLLLLTPQKVKRYVESLWKKKSSGQPVTFTDIFGMLIGETLIQNRMSMTLSSLKEKVN
AARCPLPLFTCLHVKPDVSELMFADWVEFSPYEIGMAKYGTFMAPDLFGSKFFMGTVVKKYEENPLHFLMGVWGSAFSIL
FNRVLGVSGSQNKGSTMEEELENITAKHIVSNDSSDSDDEAQGPKGTENEEAEKEYQSDNQASWVHRMLMALVSDSALFN
TREGRAGKVHNFMLGLNLNTSYPLSPLRDFSSQDSFDDELDAAVADPDEFERIYEPLDVKSKKIHVVDSGLTFNLPYPLI
LRPQRGVDLIISFDFSARPSDTSPPFKELLLAEKWAKMNKLPFPKIDPYVFDREGLKECYVFKPKNPDVEKDCPTIIHFV
LANINFRKYKAPGVLRETKEEKEIADFDIFDDPESPFSTFNFQYPNQAFKRLHDLMYFNTLNNIDVIKDAIVESIEYRRQ
NPSRCSVSLSNVEARKFFNKEFLSKPTV

>sp|Q8JZW5|SH2D5_MOUSE SH2 domain-containing protein 5 OS=Mus musculus GN=Sh2d5 PE=1 SV=2 
MAHALKRILYATWYPAACQFAFIARNPRSPSSKLFCHLFVGSQPGEVHILYLLLCRSFQLAYLLQHPEERAQSEPCLAPV
GDLSLKPLCSPGVPPALVREPFSRDQLSQNVHALVSFRRLPAEGLLGSNGKELPESEGRGGTRHIRLGNPYCSPTLVRKK
AIRSKVIRSGAYRGCTYETQLQLSAREAFPAAWEAWPRGPGGPSCLVENEGSLTENIWAFAGLSRSCALSLLRRDVHGAF
LLWPEPGTSDQWSLSVRTQCGVVPHQVFRNHLGRFCLEHLPAEFPSLEALVESHAGVERSLFCPLSMGRLNPTYEEQDCG
TEGRFPRTLRPLSHAKSEAELQGLG

>sp|Q8C8R3-2|ANK2_MOUSE Isoform 2 of Ankyrin-2 OS=Mus musculus GN=Ank2 
MASPTSPGPEGGACTPQNPPRIRQSDSNASFLRAARAGNLDKVVEYLKGGIDINTCNQNGLNALHLAAKEGHVGLVQELL
GRGSSVDSATKKGNTALHIASLAGQAEVVKVLVKEGANINAQSQNGFTPLYMAAQENHIDVVKYLLENGANQSTATEDGF
TPLAVALQQGHNQAVAILLENDTKGKVRLPALHIAARKDDTKSAALLLQNDHNADVQSKMMVNRTTESGFTPLHIAAHYG
NVNVATLLLNRGAAVDFTARNGITPLHVASKRGNTNMVKLLLDRGGQIDAKTRDGLTPLHCAARSGHDQVVELLLERKAP
LLARTKNGLSPLHMAAQGDHVECVKHLLQYKAPVDDVTLDYLTALHVAAHCGHYRVTKLLLDKRANPNARALNGFTPLHI
ACKKNRIKVMELLVKYGASIQAITESGLTPIHVAAFMGHLNIVLLLLQNGASPDVTNIRGETALHMAARAGQVEVVRCLL
RNGALVDARAREEQTPLHIASRLGKTEIVQLLLQHMAHPDAATTNGYTPLHISAREGQVDVASVLLEAGAAHSLATKKGF
TPLHVAAKYGSLDVAKLLLQRRAAADSAGKNGLTPLHVAAHYDNQKVALLLLEKGASPHATAKNGYTPLHIAAKKNQMQI
ASTLLNYGAETNTVTKQGVTPLHLASQEGHTDMVTLLLDKGANIHMSTKSGLTSLHLAAQEDKVNVADILTKHGADRDAY
TKLGYTPLIVACHYGNVKMVNFLLKQGANVNAKTKNGYTPLHQAAQQGHTHIINVLLQHGAKPNATTANGNTALAIAKRL
GYISVVDTLKVVTEEVTTTTTTITEKHKLNVPETMTEVLDVSDEEGDDTVTGDGGEYLRPEDLKELGDDSLPSSQFLDGM
NYLRYSLEGGRSDSTIPSSDRSHTLSHASYLRDSAMIDDTVVIPSHQVSALAKEAERNSYRLSWGTENLDNVALSSSPIH
SGFLVSFMVDARGGAMRGCRHNGLRIIIPPRKCTAPTRVTCRLVKRHRLATMPPMVEGEGLASRLIEVGPSGAQFLGKLH
LPTAPPPLNEGESLVSRILQLGPPGTKFLGPVIVEIPHFAALRGKERELVVLRSENGDSWKEHFCDYTEDELNEILNGMD
EVLDSPEDLEKKRICRIITRDFPQYFAVVSRIKQDSNLIGPEGGVLSSTVVSQVQAVFPEGALTKRIRVGLQAQPMHSEL
VKKILGNKATFSPIVTLEPRRRKFHKPITMTIPVPKASSDVMLNGFGGDAPTLRLLCSITGGTTPAQWEDITGTTPLTFV
NECVSFTTNVSARFWLIDCRQIQESVAFASQVYREIICVPYMAKFVVFAKSHDPIEARLRCFCMTDDKVDKTLEQQENFS
EVARSRDVEVLEGKPIYVDCFGNLVPLTKSGQHHIFSFFAFKENRLPLFVKVRDTTQEPCGRLSFMKEPKSTRGLVHQAI
CNLNITLPIYAKESESDQEPEEEIGMTSEKNDETESTETSVLKSHLVNEVPVLASPDLLSEVSEMKQDLIKMTAILTTDV
SDKAGSLKVKELAKAGEEEPGEPFEIVERVKEDLEKVNAILRSGTCMRDEGRARSSQSERELEEEWVIVSDEEIQEAKQH
APVEIDEHPCIEVRVDRETKAKVEKDSTGLVNYLTDDLNSYTSPHEKKPHTAPEKSGETSQASAVGKSSESNKGKATSAE
EKQSAQKQLKPGLAIKKPVRRKLKEKQKQKEESSQSSEEKTELKKGSSEESVDEDRGLVPEPLPTAKATSPLIEETPIGS
IKDKVKALQKRVEDEQKGRSKLPVRVKGKEDVPKRTTPRTHPAVSPSSKSSTSSKAERHSSLSSSAKPERHTPVSPSSKN
EKLSPVSPSAKTERHSPVFSGKPEKHSPGSPSTKNERHSPVSSLKTERHTPGSPSGKTDKRPPVPSSGRTEKHPPVSPGK
TEKHLPGSPSIRTPEKPAPGSATGKHEKHLPVSPGKTEKQPPISPTSKTERIEETMSVRELMKAFQSGQDPSKHKTGLFE
HKSAKQKQPQDKSKSRVEKEKGHTVTQREVTQRETQRIESQTAKRGQRFQVSAATESRRFRSTTITVGLRMEDPVRERFE
RTPIIKTPEVVPSVAAEESHRGSEKIVDEQGDMDFQISPDRKTSTDFSEVIKQELEDNDKYQQFRLTEDTEKAQVHLDQV
ITSPFNTAFPLDYMKDEFLPALSLQSGALGGSSESLKQEVIAGSPCSSLMEGTPQISSEESYKHEGLAETPETSPESLSF
SPKKSEEQIGEAKETTKVGTPTDIHSEKELPITNDITDSSQKQGAGVTRGSEPSTEHSQKEVTQDPHKDVCSKQDGCPES
QSVSLASEVFTEKGSCGESQLPLVSSAFKTQSESETQESLTPSEVTKPFPPSDASVKTAEGTEPKPQGAIRSPQGLELPL
PNRDSEVLSPMADESLAVSHKDSLEASPVLEDNSSHKTPDSLEPSPLKESPCRDSLESSPVEPKMKAGILPSHFPLPAAI
AKTDLVAEVASMRSRLLRDPDGSAEDDSLEQTSLMESSGKSPLSPDTPSSEEVSYEVTPKPSDSSTPKPAVIHECAEEDD
SENGEKKRFTPEEEMFKMVTKIKTFDELEQEAKQKRDYKKEPRQDGSSSASDPDADYSAEVNDEKQMAGTEGEGEVPVLV
TSENRKVSSSSSESEPELTQLSKGADSGLLTEPVIRVQPPSPLPSSIDSNSSPEEATQFQPIVPKQYTFKMNEEIQEEPA
TSEDKDCKSHLAEDSQTHSADAADGSDGDLNRETTQPETCDGHGCETVSPSNSATPVSLGVQSPEHKDVDKPLAIDKDSL
AHQDTCENDREEREFDPSGVESTQADLPNESSSLSSRCAIPEGNESAKEIASPSSPVKVEVTITDQALESMPEDCPIQDS
STTMQTERFAMDVPVSELAETDENSDPQIISPYENVPSSSFFSAEPSKIQTDTCHSTVVHSPEVYSVIIRSSPEDVVVTN
SSNRTVSGEESHCESHDLETESEQKSALWAAQSDAPPLAVAPTASDAASVTGEQASKVIITKTDADADSWSEIREDDAAF
EARVKEEEQKIFGLMVDRQSQGTTPDTTPARTPTEEGTPTSEQNPFLFQEGKLFEMTRSGAIDMTKRPYADESLHFFQIG
QESNEEAISEDLKEGATGAEPPQTETTSESLELSEPKEAMDDEGELLPDDVSEEIEDLPASDANIDSQVIISASTETPTK
EAVSTAVEEPPTTQRSDSLSTVKQTPRPAVPGPVGQLDFSPVTRSVYSGQDDESPESSPEEQKSVIEIPTAPVDNVPSAE
SKPQIPIRTLPTLVPAPPSAEDESAFSDDFPSSLDEDSKEGGAKPKSKIPVKAPTQRTEWQPSPTDIPLQKTAVPQGQET
LSRAPDGRSKSESDASSLDAKTKCPVKARSYIETETESRERAEGFESESEDGATKPKLFASRLPVKSRSTSSSGRPGTSP
TRESREHFFDLYRNSIEFFEEISDEASKLVDRLTQSEREQEPPSDDESSSALEVSVIESLPPVDIEHSAPEDIFDTRPIW
DESIETMIERIPDENGHDRAEDPQDEQERMEERLAYIADHLGFSWTELARELDFTEEQIHQIRIENPNSLQDQSHALLKY
WLERDGKHATDTILIECLTKINRMDIVHLLETNTEPLQERMGRSYAEIEQTITLDHSEGFSVLPDELCAAKEKKEQEASK
ESESSDHPPMVSEEDISVGYSTFQDCLPKTEGDSPAAALSPQMHQEPVQQDFSGKTQDQQEYYVTTPGAEVEDPQKATAV
PDSLCKTPEDISTPPEGTKPCLQTPVTSERGSPIVQEPEEASEPKEESSPRKTSLVIVESTDDQSQVFERLDGDAAFQKG
DDMPDIPPETVTEEEYVDENGHTVVKKVTRKIIRRYVSSDGTEKEEVTMQGMPQEPVNIEDGDNYSKVIKRVVLKSDTQQ
SEDNNE

>tr|A0A087WPR1|A0A087WPR1_MOUSE Myelin-associated glycoprotein OS=Mus musculus GN=Mag PE=1 SV=1 
MIFLATLPLFWIMISASRGGHWGAWMPSTISAFEGTCVSIPCRFDFPDELRPAVVHGVWYFNSPYPKNYPPVVFKSRTQV
VHESFQGRSRLLGDLGLRNCTLLLSTLSPELGGKYYFRGDLGGYNQYTFSEHSVLDIVNTPNIVVPPEVVAGTEVEVSCM
VPDNCPELRPELSWLGHEGLGEPTVLGRLREDEGTWVQVSLLHFVPTREANGHRLGCQAAFPNTTLQFEGYASLDVKYPP
VIVEMNSSVEAIEGSHVSLLCGADSNPPPLLTWMRDGMVLREAVAKSLYLDLEEVTPGEDGVYACLAENAYGQDNRTVEL
SVMYAPWKPTVNGTVVAVEGETVSILCSTQSNPDPILTIFKEKQILATVIYESQLQLELPAVTPEDDGEYWCVAENQYGQ
RATAFNLSVEFAPIILLESHCAAARDTVQCLCVVKSNPEPSVAFELPSRNVTVNETEREFVYSERSGLLLTSILTIRGQA
QAPPRVICTSRNLYGTQSLELPFQGAHRLMWAKIGPVGAVVAFAILIAIVCYITQTRRKKNVTESSSFSGGDNPHVLYSP
EFRISGAPDKYESEKQRLGSERRLLGLRGESPELDLSYSHSDLGKRPTKDSYTLTEELAEYAEIRVK

>sp|P11881|ITPR1_MOUSE Inositol 1,4,5-trisphosphate receptor type 1 OS=Mus musculus GN=Itpr1 PE=1 SV=2 
MSDKMSSFLHIGDICSLYAEGSTNGFISTLGLVDDRCVVQPEAGDLNNPPKKFRDCLFKLCPMNRYSAQKQFWKAAKPGA
NSTTDAVLLNKLHHAADLEKKQNETENRKLLGTVIQYGNVIQLLHLKSNKYLTVNKRLPALLEKNAMRVTLDEAGNEGSW
FYIQPFYKLRSIGDSVVIGDKVVLNPVNAGQPLHASSHQLVDNPGCNEVNSVNCNTSWKIVLFMKWSDNKDDILKGGDVV
RLFHAEQEKFLTCDEHRKKQHVFLRTTGRQSATSATSSKALWEVEVVQHDPCRGGAGYWNSLFRFKHLATGHYLAAEVDP
DFEEECLEFQPSVDPDQDASRSRLRNAQEKMVYSLVSVPEGNDISSIFELDPTTLRGGDSLVPRNSYVRLRHLCTNTWVH
STNIPIDKEEEKPVMLKIGTSPLKEDKEAFAIVPVSPAEVRDLDFANDASKVLGSIAGKLEKGTITQNERRSVTKLLEDL
VYFVTGGTNSGQDVLEVVFSKPNRERQKLMREQNILKQIFKLLQAPFTDCGDGPMLRLEELGDQRHAPFRHICRLCYRVL
RHSQQDYRKNQEYIAKQFGFMQKQIGYDVLAEDTITALLHNNRKLLEKHITAAEIDTFVSLVRKNREPRFLDYLSDLCVS
MNKSIPVTQELICKAVLNPTNADILIETKLVLSRFEFEGVSTGENALEAGEDEEEVWLFWRDSNKEIRSKSVRELAQDAK
EGQKEDRDILSYYRYQLNLFARMCLDRQYLAINEISGQLDVDLILRCMSDENLPYDLRASFCRLMLHMHVDRDPQEQVTP
VKYARLWSEIPSEIAIDDYDSSGTSKDEIKERFAQTMEFVEEYLRDVVCQRFPFSDKEKNKLTFEVVNLARNLIYFGFYN
FSDLLRLTKILLAILDCVHVTTIFPISKMTKGEENKGSNVMRSIHGVGELMTQVVLRGGGFLPMTPMAAAPEGNVKQAEP
EKEDIMVMDTKLKIIEILQFILNVRLDYRISCLLCIFKREFDESNSQSSETSSGNSSQEGPSNVPGALDFEHIEEQAEGI
FGGSEENTPLDLDDHGGRTFLRVLLHLTMHDYPPLVSGALQLLFRHFSQRQEVLQAFKQVQLLVTSQDVDNYKQIKQDLD
QLRSIVEKSELWVYKGQGPDEPMDGASGENEHKKTEEGTSKPLKHESTSSYNYRVVKEILIRLSKLCVQESASVRKSRKQ
QQRLLRNMGAHAVVLELLQIPYEKAEDTKMQEIMRLAHEFLQNFCAGNQQNQALLHKHINLFLNPGILEAVTMQHIFMNN
FQLCSEINERVVQHFVHCIETHGRNVQYIKFLQTIVKAEGKFIKKCQDMVMAELVNSGEDVLVFYNDRASFQTLIQMMRS
ERDRMDENSPLMYHIHLVELLAVCTEGKNVYTEIKCNSLLPLDDIVRVVTHEDCIPEVKIAYINFLNHCYVDTEVEMKEI
YTSNHMWKLFENFLVDICRACNNTSDRKHADSILEKYVTEIVMSIVTTFFSSPFSDQSTTLQTRQPVFVQLLQGVFRVYH
CNWLMPSQKASVESCIRVLSDVAKSRAIAIPVDLDSQVNNLFLKSHNIVQKTALNWRLSARNAARRDSVLAASRDYRNII
ERLQDIVSALEDRLRPLVQAELSVLVDVLHRPELLFPENTDARRKCESGGFICKLIKHTKQLLEENEEKLCIKVLQTLRE
MMTKDRGYGEKQISIDESENAELPQAPEAENSTEQELEPSPPLRQLEDHKRGEALRQILVNRYYGNIRPSGRRESLTSFG
NGPLSPGGPSKPGGGGGGPGSSSTSRGEMSLAEVQCHLDKEGASNLVIDLIMNASSDRVFHESILLAIALLEGGNTTIQH
SFFCRLTEDKKSEKFFKVFYDRMKVAQQEIKATVTVNTSDLGNKKKDDEVDRDAPSRKKAKEPTTQITEEVRDQLLEASA
ATRKAFTTFRREADPDDHYQSGEGTQATTDKAKDDLEMSAVITIMQPILRFLQLLCENHNRDLQNFLRCQNNKTNYNLVC
ETLQFLDCICGSTTGGLGLLGLYINEKNVALINQTLESLTEYCQGPCHENQNCIATHESNGIDIITALILNDINPLGKKR
MDLVLELKNNASKLLLAIMESRHDSENAERILYNMRPKELVEVIKKAYMQGEVEFEDGENGEDGAASPRNVGHNIYILAH
QLARHNKELQTMLKPGGQVDGDEALEFYAKHTAQIEIVRLDRTMEQIVFPVPSICEFLTKESKLRIYYTTERDEQGSKIN
DFFLRSEDLFNEMNWQKKLRAQPVLYWCARNMSFWSSISFNLAVLMNLLVAFFYPFKGVRGGTLEPHWSGLLWTAMLISL
AIVIALPKPHGIRALIASTILRLIFSVGLQPTLFLLGAFNVCNKIIFLMSFVGNCGTFTRGYRAMVLDVEFLYHLLYLLI
CAMGLFVHEFFYSLLLFDLVYREETLLNVIKSVTRNGRSIILTAVLALILVYLFSIVGYLFFKDDFILEVDRLPNETAVP
ETGESLANDFLYSDVCRVETGENCTSPAPKEELLPAEETEQDKEHTCETLLMCIVTVLSHGLRSGGGVGDVLRKPSKEEP
LFAARVIYDLLFFFMVIIIVLNLIFGVIIDTFADLRSEKQKKEEILKTTCFICGLERDKFDNKTVTFEEHIKEEHNMWHY
LCFIVLVKVKDSTEYTGPESYVAEMIRERNLDWFPRMRAMSLVSSDSEGEQNELRNLQEKLESTMKLVTNLSGQLSELKD
QMTEQRKQKQRIGLLGHPPHMNVNPQQPA

>tr|A0A0U1RNJ1|A0A0U1RNJ1_MOUSE Fatty acid synthase OS=Mus musculus GN=Fasn PE=1 SV=1 
MEEVVIAGMSGKLPESENLQEFWANLIGGVDMVTDDDRRWKAGLYGLPKRSGKLKDLSKFDASFFGVHPKQAHTMDPQLR
LLLEVSYEAIVDGGINPASLRGTNTGVWVGVSGSEASEALSRDPETLLGYSMVGCQRAMMANRLSFFFDFKGPSIALDTA
CSSSLLALQNAYQAIRSGECPAALVGGINLLLKPNTSVQFMKLGMLSPDGTCRSFDDSGSGYCRSEAVVAVLLTKKSLAR
RVYATILNAGTNTDGSKEQGVTFPSGEVQEQLICSLYQPAGLAPESLEYIEAHGTGTKVGDPQELNGITRSLCAFRQAPL
LIGSTKSNMGHPEPASGLAALTKVLLSLEHGVWAPNLHFHNPNPEIPALLDGRLQVVDRPLPVRGGNVGINSFGFGGSNV
HVILQPNTRQAPAPTAHAALPHLLHASGRTLEAVQDLLEQGRQHSQDLAFVSMLNDIAATPTAAMPFRGYTVLGVEGRVQ
EVQQVSTNKRPLWFICSGMGTQWRGMGLSLMRLDSFRESILRSDEAVKPLGVKVSDLLLSTDERTFDDIVHAFVSLTAIQ
IALIDLLTSVGLKPDGIIGHSLGEVACGYADGCLSQREAVLAAYWRGQCIKDAHLPPGSMAAVGLSWEECKQRCPAGVVP
ACHNSEDTVTISGPQAAVNEFVEQLKQEGVFAKEVRTGGLAFHSYFMEGIAPTLLQALKKVIREPRPRSARWLSTSIPEA
QWQSSLARTSSAEYNVNNLVSPVLFQEALWHIPEHAVVLEIAPHALLQAVLKRGVKSSCTIIPLMKRDHKDNLEFFLTNL
GKVHLTGINVNPNALFPPVEFPAPRGTPLISPHIKWDHSQTWDVPVAEDFPNGSSSSSATVYSIDASPESPDHYLVDHCI
DGRVIFPGTGYLCLVWKTLARSLGLSLEETPVVFENVSFHQATILPKTGTVALEVRLLEASHAFEVSDTGNLIVSGKVYL
WEDPNSKLFDHPEVPTPPESASVSRLTQGEVYKELRLRGYDYGPQFQGICEATLEGEQGKLLWKDNWVTFMDTMLQVSIL
GSSQQSLQLPTRVTAIYIDPATHRQKVYRLKEDTQVADVTTSRCLGITVSGGIHISRLQTTATSRRQQEQLVPTLEKFVF
TPHMEAECLSESTALQKELQLCKGLARALQTKATQQGLKAAMLGQEDPPQHGLPRLLAAACQLQLNGNLQLELGEALAQE
RLLLPEDPLISGLLNSQALKACVDTALENLSTLKMKVVLAGEGHLYSRIPALLNTQPMLQLEYTATDRHPQALKDVQTKL
QQHDVAQGQWNPSDPAPSSLGALDLLVCNCALATLGDPALALDNMVAALKEGGFLLVHTVLKGHALGETLACLPSEVQPA
PSLLSQEEWESLFSRKALHLVGLKRSFYGTALFLCRRAIPQEKPIFLSVEDTSFQWVDSLKSTLATSSSQPVWLTAMDCP
TSGVVGLVNCLRKEPGGHRIRCILLSNLSNTSHAPKLDPGSPELQQVLKHDLVMNVYRDGAWGAFRHFQLEQDKPKEQTA
HAFVNVLTRGDLASIRWVSSPLKHTQPSSSGAQLCTVYYASLNFRDIMLATGKLSPDAIPGKWASRDCMLGMEFSGRDRC
GRRVMGLVPAEGLATSVLLSSDFLWDVPSSWTLEEAASVPVVYTTAYYSLVVRGRIQRGETVLIHSGSGGVGQAAISIAL
SLGCRVFTTVGSAEKRAYLQARFPQLDDTSFANSRDTSFEQHVLLHTGGKGVDLVLNSLAEEKLQASVRCLAQHGRFLEI
GKFDLSNNHPLGMAIFLKNVTFHGILLDALFEEANDSWREVAALLKAGIRDGVVKPLKCTVFPKAQVEDAFRYMAQGKHI
GKVLVQVREEEPEAVLPGAQPTLISAISKTFCPAHKSYIITGGLGGFGLELARWLVLRGAQRLVLTSRSGIRTGYQAKHI
REWRRQGIQVLVSTSNVSSLEGARALIAEATKLGPVGGVFNLAMVLRDAMLENQTPELFQDVNKPKYNGTLNLDRATREA
CPELDYFVAFSSVSCGRGNAGQTNYGFANSTMERICEQRRHDGLPGLAVQWGAIGDVGIVLEAMGTNDTVIGGTLPQRIS
SCMEVLDLFLNQPHAVLSSFVLAEKKAVAHGDGDTQRDLVKAVAHILGIRDLAGINLDSTLADLGLDSLMGVEVRQILER
EHDLVLPMREVRQLTLRKLQEMSSKTDSATDTTAPKSRSDTSLKQNQLNLSTLLVNPEGPTLTQLNSVQSSERPLFLVHP
IEGSTTVFHSLAAKLSVPTYGLQCTQAAPLDSIPNLAAYYIDCIKQVQPEGPYRIAGYSFGACVAFEMCSQLQAQQGPAP
THNNLFLFDGSHTYVLAYTQSYRAKMTPGCEAEAEAEALCFFIKQFLDVEHSKVLEALLPLKSLEDRVAASVDLITKSHH
SLDRRELSFAAVSFYHKLRAADQYKPKAKYHGNVTLLRAKTGGTYGEDLGADYNLSQVCDGKVSVHIIEGDHRTLLEGSG
LESIINIIHSSLAEPRVSVREG

>tr|Q80YQ1|Q80YQ1_MOUSE Thrombospondin 1 OS=Mus musculus GN=Thbs1 PE=1 SV=1 
MELLRGLGVLFLLHMCGSNRIPESGGDNGVFDIFELIGGARRGPGRRLVKGQDLSSPAFRIENANLIPAVPDDKFQDLLD
AVWADKGFIFLASLRQMKKTRGTLLAVERKDNTGQIFSVVSNGKAGTLDLSLSLPGKQQVVSVEEALLATGQWKSITLFV
QEDRAQLYIDCDKMESAELDVPIQSIFTRDLASVARLRVAKGDVNDNFQGVLQNVRFVFGTTPEDILRNKGCSSSATNVL
LTLDNNVVNGSSPAIRTNYIGHKTKDLQAICGLSCDELSSMVLELKGLRTIVTTLQDSIRKVTEENRELVSELKRPPLCF
HNGVQYKNNEEWTVDSCTECHCQNSVTICKKVSCPIMPCSNATVPDGECCPRCWPSDSADDGWSPWSEWTSCSATCGNGI
QQRGRSCDSLNNRCEGSSVQTRTCHIQECDKRFKQDGGWSHWSPWSSCSVTCGDGVITRIRLCNSPSPQMNGKPCEGEAR
ETKACKKDACPINGGWGPWSPWDICSVTCGGGVQRRSRLCNNPTPQFGGKDCVGDVTENQVCNKQDCPIDGCLSNPCFAG
AKCTSYPDGSWKCGACPPGYSGNGIQCKDVDECKEVPDACFNHNGEHRCKNTDPGYNCLPCPPRFTGSQPFGRGVEHAMA
NKQVCKPRNPCTDGTHDCNKNAKCNYLGHYSDPMYRCECKPGYAGNGIICGEDTDLDGWPNENLVCVANATYHCKKDNCP
NLPNSGQEDYDKDGIGDACDDDDDNDKIPDDRDNCPFHYNPAQYDYDRDDVGDRCDNCPYNHNPDQADTDKNGEGDACAV
DIDGDGILNERDNCQYVYNVDQRDTDMDGVGDQCDNCPLEHNPDQLDSDSDLIGDTCDNNQDIDEDGHQNNLDNCPYVPN
ANQADHDKDGKGDACDHDDDNDGIPDDRDNCRLVPNPDQKDSDGDGRGDACKDDFDHDNVPDIDDICPENFDISETDFRQ
FQMIPLDPKGTSQNDPNWVVRHQGKELVQTVNCDPGLAVGYDEFNAVDFSGTFFINTERDDDYAGFVFGYQSSSRFYVVM
WKQVTQSYWDTNPTRAQGYSGLSVKVVNSTTGPGEHLRNALWHTGNTPGQVRTLWHDPRHIGWKDFTAYRWRLSHRPKTG
YIRVVMYEGKKIMADSGPIYDKTYAGGRLGLFVFSQEMVFFSDMKYECRDS

>sp|Q9ER41|TOR1B_MOUSE Torsin-1B OS=Mus musculus GN=Tor1b PE=1 SV=2 
MRRIGAFGGSTALWALLAAHVAGAFEPVSVGIAIGAVSALTGYLSYTDFYCRFTECCHEERPLNTSALKLDLEEKLFGQH
LATEVILKALTGFRNNKNSKKPLTLSLHGWAGTGKNFISQIVAENLYPKGLKSNFVHLFVSTLHFPHEQKIKVYQDQLQK
WIRGNVSACGSSVFIFDEMDKLHPGIIDAIKPFLDYYEQVDGISYRRAIFIFLSNAGGDLITKTALDFWRAGRKREEIQL
KDLEPVLSVGVFNNKHSGLWHSGLIDKNLIDYFIPFLPLEYKHVKMCVRAEMRARGAAVDEDVVTSVADEMTFFPKDEKI
YSDKGCKTVQSRLDFH

>tr|B1AXJ4|B1AXJ4_MOUSE Low-density lipoprotein receptor-related protein 8 OS=Mus musculus GN=Lrp8 PE=1 SV=1 
MGRPELGALRPLALLLLLLLQLQHLSAADPLPGGQGPVKECEEDQFRCRNERCIPLVWRCDEDNDCSDNSDEDDCPKRTC
ADSDFTCDNGHCIPERWKCDGEEECPDGSDESKATCSSEECPAEKLSCGPTSHKCVPASWRCDGEKDCEGGADEAGCPTL
CAPHEFQCSNRSCLASVFVCDGDDDCGDGSDERGCSDPACPPREFRCGGGGTCIPERWVCDRQFDCEDRSDEAAELCGRA
GQGTTATPAACAPTAQFTCRSGECIHLGWRCDGDRDCKDKSDEADCSPGPCRENEFQCGDGTCVLAIKRCNQERDCPDGS
DEAGCLQGLNECLHNNGGCSHICTDLKIGFECTCPAGFQLLDQKTCGDIDECQDPDACSQICVNYKGYFKCECHPGYEMD
TLTKNCKAVAGKSPSLIFTNRHEVRRIDLVKRDYSRLIPMLKNVVALDVEVATNRIYWCDLSYRKIYSAHMDKASIPDEQ
VVLIDEQLHSPEGLAVDWVHKHIYWTDSGNKTISVATTDGRRRCTLFSRELSEPRAIAVDPLRGFMYWSDWGFQAKIEKA
GLNGADRQTLVSDNIEWPNGITLDLLSQRLYWVDSKLHQLSSIDFNGGNRKMLIFSTDFLSHPFGVAVFEDKVFWTDLEN
EAIFSANRLNGLEIAILAENLNNPHDIVIFHELKQPKAADACDLSAQPNGGCEYLCLPAPQISSHSPKYTCACPDTMWLG
PDMKRCYRAPQSTSTTTLASAMTRTVPATTRAPGTTIHDPTYQNHSTETPSQTAAAPHSVNVPRAPSTSPSTPSPATSNH
SQHYGNEGSQMGSTVTAAVIGVIVPIVVIALLCMSGYLIWRNWKRKNTKSMNFDNPVYRKTTEEEEEDELHIGRTAQIGH
VYPAAISNYDRPLWAEPCLGETRDLEDPAPALKELFVLPGEPRSQLHQLPKNPLSELPVVKCKRVALSLEDDGLP

>sp|A2A690|TANC2_MOUSE Protein TANC2 OS=Mus musculus GN=Tanc2 PE=1 SV=1 
MFRNSLKMLLTGGKSSRKNRSSDGGSEEPPDRRQSSVDSRQSRSGQGGISTESDCAFEPDYAVPPLPVSEGDVEQELGPP
PSVDEAANTLMTRLGFLLGEKVTEVQPSDQYSMEVQDENQTSAITQRISPCSTLTSSTASPPASSPCSTLPPVSTNAAAK
DCSYGAVTSPTSTLESRDSGIIATLTNYSENMERTKYVGEGSKELGSGGNLKPWQSQKSSMDSCLYRVDENMAASTYSLN
KIPERNLETVLSQSVQSIPLYLMPRPNSVAATSSAHLEDLAYLDEQRHTPLRTSLRMPRQSLSGARTQQDLRVRFAPYRP
PDISLKPLLFEVPSITTESVFVGRDWVFHEIDAQLQSSNASVNQGVVIVGNIGFGKTAIISRLVALSCHGTRMRQIASDS
PHASPKHVDANRELPLTQAPSAHSSITSGSCPGTPEMRRRQEEAMRRLASQVVAYHYCQADNAYTCLVPEFVHNVAALLC
RSPQLTAYREQLLREPHLQSMLSLRSCVQDPMASFRRGVLEPLENLHKERKIPDEDFIILIDGLNEAEFHKPDYGDTIVS
FLSKMIGNFPSWLKLIVTVRTSLQEITKLLPFHRIFLDRLEENEAIDQDLQAYILHRIHSSSEIQNNISLNGKMDNTTFG
KLSSHLKTLSQGSYLYLKLTFDLIEKGYLVLKSSSYKVVPVSLSEVYLLQCNMKFPTQSSFDRVMPLLNVAVASLHPLTD
EHIFQAINAGSIEGTLEWEDFQQRMENLSMFLIKRRDMTRMFVHPSFREWLIWREEGEKTKFLCDPRSGHTLLAFWFSRQ
EGKLNRQQTIELGHHILKAHIFKGLSKKVGVSSSILQGLWISYSTEGLSMALASLRNLYTPNIKVSRLLILGGANINYRT
EVLNNAPILCVQSHLGYTEMVALLLEFGANVDASSESGLTPLGYAAAAGFLSIVVLLCKKRAKVDHLDKNGQCALVHAAL
RGHLEVVKFLIQCDWTMAGQQQGVFKKSHAIQQALIAAASMGYTEIVSYLLDLPEKDEEEVERAQINSFDSLWGETALTA
AAGRGKLDVCRLLLEQGAAVAQPNRRGAVPLFSTVRQGHWQIVDLLLTHGADVNMADKQGRTPLMMAASEGHLGTVDFLL
AQGASIALMDKEGLTALSWACLKGHLSVVRSLVDNGAATDHADKNGRTPLDLAAFYGDAEVVQFLVDHGAMIEHVDYSGM
RPLDRAVGCRNTSVVVTLLKKGAKIGPATWAMATSKPDIMIILLSKLMEEGDMFYKKGKVKEAAQRYQYALKKFPREGFG
EDLKTFRELKVSLLLNLSRCRRKMNDFGMAEEFATKALELKPKSYEAYYARARAKRSSRQFAAALEDLKEAIKLCPNNRE
IQRLLMRVEEECRQMQQQQQQQPPPPPQQPPQELPEEETEPEPQHEDIYSVQDIFEEEYLEQDVENVSIGLQTEARPSQG
LPVIQSPPSSPAHRDSAYISSSPLGSHQVFDFRSNSSVGSPTRQGYQSTSPALSPTHQNSHYRPSPPHTSPAHQGASYRF
SPPPVGGQSKEYPSPPPSPLRRGPQYRASPPAESMSVYRSQSGSPVRYQQETNVSQLPGRPKSPLSKMAQRPYQMPQLPV
AVPQQGLRLQPAKAQIVRSNQPSSAVHSSTVIPTGAYGQVAHSMASKYQSSQGDMGVSQSRLVYQGSIGGIVGDGRPVQH
VQASLSAGAICQHGGLTKEDLPQRPSSAYRGGMRYSQTPQIGRSQSASYYPVCHSKLDLERSSSQLGSPDVSHLIRRPIS
VNPNEIKPHPPTPRPLLHSQSVGLRFSPSSNSISSTSNLTPTFRPSSSIQQMEIPLKPAYDRSCDELSPVSPTQGGYPSE
PTRSRTTPFMGIIDKTARTQQYPHLHQQNRTWAVSSVDTVLSPTSPGNLPQPESFSPPSSISNIAFYNKTNNAQNGHLLE
DDYYSPHGMLANGSRGDLLERVSQASSYPDVKVARTLPVAQAYQDNLYRQLSRDSRQGQTSPIKPKRPFVESNV

>sp|P10630|IF4A2_MOUSE Eukaryotic initiation factor 4A-II OS=Mus musculus GN=Eif4a2 PE=1 SV=2 
MSGGSADYNREHGGPEGMDPDGVIESNWNEIVDNFDDMNLKESLLRGIYAYGFEKPSAIQQRAIIPCIKGYDVIAQAQSG
TGKTATFAISILQQLEIEFKETQALVLAPTRELAQQIQKVILALGDYMGATCHACIGGTNVRNEMQKLQAEAPHIVVGTP
GRVFDMLNRRYLSPKWIKMFVLDEADEMLSRGFKDQIYEIFQKLNTSIQVVLLSATMPTDVLEVTKKFMRDPIRILVKKE
ELTLEGIKQFYINVEREEWKLDTLCDLYETLTITQAVIFLNTRRKVDWLTEKMHARDFTVSALHGDMDQKERDVIMREFR
SGSSRVLITTDLLARGIDVQQVSLVINYDLPTNRENYIHRIGRGGRFGRKGVAINFVTEEDKRILRDIETFYNTTVEEMP
MNVADLI

>sp|O35607|BMPR2_MOUSE Bone morphogenetic protein receptor type-2 OS=Mus musculus GN=Bmpr2 PE=1 SV=1 
MTSSLHRPFRVPWLLWAVLLVSTTAASQNQERLCAFKDPYQQDLGIGESRISHENGTILCSKGSTCYGLWEKSKGDINLV
KQGCWSHIGDPQECHYEECVVTTTPPSIQNGTYRFCCCSTDLCNVNFTENFPPPDTTPLSPPHSFNRDETIIIALASVSV
LAVLIVALCFGYRMLTGDRKQGLHSMNMMEAAAAEPSLDLDNLKLLELIGRGRYGAVYKGSLDERPVAVKVFSFANRQNF
INEKNIYRVPLMEHDNIARFIVGDERLTADGRMEYLLVMEYYPNGSLCKYLSLHTSDWVSSCRLAHSVTRGLAYLHTELP
RGDHYKPAISHRDLNSRNVLVKNDGACVISDFGLSMRLTGNRLVRPGEEDNAAISEVGTIRYMAPEVLEGAVNLRDCESA
LKQVDMYALGLIYWEVFMRCTDLFPGESVPDYQMAFQTEVGNHPTFEDMQVLVSREKQRPKFPEAWKENSLAVRSLKETI
EDCWDQDAEARLTAQCAEERMAELMMIWERNKSVSPTVNPMSTAMQNERNLSHNRRVPKIGPYPDYSSSSYIEDSIHHTD
SIVKNISSEHSMSSTPLTIGEKNRNSINYERQQAQARIPSPETSVTSLSTNTTTTNTTGLTPSTGMTTISEMPYPDETHL
HATNVAQSIGPTPVCLQLTEEDLETNKLDPKEVDKNLKESSDENLMEHSLKQFSGPDPLSSTSSSLLYPLIKLAVEVTGQ
QDFTQAANGQACLIPDVPPAQIYPLPKQQNLPKRPTSLPLNTKNSTKEPRLKFGNKHKSNLKQVETGVAKMNTINAAEPH
VVTVTMNGVAGRSHNVNSHAATTQYANGAVPAGQAANIVAHRSQEMLQNQFIGEDTRLNINSSPDEHEPLLRREQQAGHD
EGVLDRLVDRRERPLEGGRTNSNNNNSNPCSEQDILTQGVTSTAADPGPSKPRRAQRPNSLDLSATNILDGSSIQIGEST
QDGKSGSGEKIKRRVKTPYSLKRWRPSTWVISTEPLDCEVNNNGSDRAVHSKSSTAVYLAEGGTATTTVSKDIGMNCL

>sp|Q9EP78|CHST7_MOUSE Carbohydrate sulfotransferase 7 OS=Mus musculus GN=Chst7 PE=2 SV=1 
MKGRRRRRREYCKFTLLLALYTLLLLLVPSVLDSHSEQDKGRNCPGLQRSLGVWSLEAAAAGEREQGAEVRSLAEGNPDR
SPGSPGNLSAVGEAVTQEKQHIYVHATWRTGSSFLGELFNQHPDVFYLYEPMWHLWQALYPGDAESLQGALRDMLRSLFR
CDFSVLRLYAQPGDPGERAPDSANLTTAMLFRWRTNKVICSPPLCPAAPRARADVGLVEDKACESTCPPVSLRALEAECR
KYPVVVIKDVRLLDLGVLVPLLRDPGLNLKVVQLFRDPRAVHNSRLKSRQGLLRESIQVLRTRQRGDHFHRVLLAHGVDA
RPGGQARALPSAPRADFFLTSALEVICEAWLRDLLFTRGAPAWLRRRYLRLRYEDLVWQPQAQLRRLLRFSGLRTLAALD
AFAFNMTRGSAYGADRPFHLSARDAREAVHAWRERLSQEQVRQVETACAPAMRLLAYPRSGDERDRKTVREGETPLETKA
NWAV

>tr|A0A087WPQ9|A0A087WPQ9_MOUSE Neurexin-3-beta OS=Mus musculus GN=Nrxn3 PE=1 SV=1 
MLGSDDFFYVGGSPSTADLPGSPVSNNFMGCLKEVVYKNNDIRLELSRLARIGDTKMKIYGEVVFKCENVATLDPINFET
PEAYISLPKWNTKRMGSISFDFRTTEPNGLILFTHGKPQERKDVRSQKNTKVDFFAVELLDGNLYLLLDMGSGTIKVKAT
QKKANDGEWYHVDIQRDGRSGTISVNSRRTPFTASGESEILDLEGDMYLGGLPENRAGLILPTELWTAMLNYGYVGCIRD
LFIDGRSKNIRQLAEMQNAAGVKSSCSRMSAKQCDSYPCKNNAVCKDGWNRFICDCTGTGYWGRTCEREASILSYDGSMY
MKVIMPMVMHTEAEDVSFRFMSQRAYGLLVATTSRDSADTLRLELDGGRVKLMVNLDCIRINCNSSKGPETLYAGQKLND
NEWHTVRVVRRGKSLKLTVDDDVAEGTMVGDHTRLEFHNIETGIMTEKRYISVVPSSFIGHLQSLMFNGLLYIDLCKNGD
IDYCELKARFGLRNIIADPVTFKTKSSYLTLATLQAYTSMHLFFQFKTTSADGFILFNSGDGNDFIAVELVKGYIHYVFD
LGNGPNVIKGNSDRPLNDNQWHNVVITRDSSNTHSLKVDTKVVTQVINGAKNLDLKGDLYMAGLAQGMYSNLPKLVASRD
GFQGCLASVDLNGRLPDLINDALHRSGQIERGCEVALTKADLQGPSTTCQEDSCANQGVCMQQWEGFTCDCSMTSYSGNQ
CNDPGATYIFGKSGGLILYTWPANDRPSTRSDRLAVGFSTTVKDGILVRIDSAPGLGDFLQLHIEQGKIGVVFNIGTVDI
SIKEERTPVNDGKYHVVRFTRNGGNATLQVDNWPVNEHYPTGRQLTIFNTQAQIAIGGKDKGRLFQGQLSGLYYDGLKVL
NMAAENNPNIKINGSVRLVGEVPSVSGTTQTTSMPPEMSTTVMETTTTMATTTTRKNRSTASIQPTSDDLVSSAECSSDD
EDFVECEPSTGRSARSSNAARSLRAALTWTWRLTYTLTPLIFISCVVHS

>sp|Q9R1S3|PIGN_MOUSE GPI ethanolamine phosphate transferase 1 OS=Mus musculus GN=Pign PE=2 SV=2 
MLLFFALGLLIHFVFFASIFDIYFTSPLVHGMTPQFTPLPPPAKRLVLFVADGLRADTLYELDEDGNSRAPFIRNVIIHE
GSWGVSHTRVPTESRPGHVALIAGFYEDVSAVAKGWKENPVEFDSLFNESKYTWSWGSPDILPMFAKGASGDHVYTYSYD
AQREDFGAHDATKLDTWVFDKVKDFFDAARNNQSLFTKVNEEKVVFFLHLLGIDTNGHAHRPSSREYKDNIKKVDDGVKE
IVSIFKHFYGDDGKTAFIFTSDHGMTDWGSHGAGHPSETLTPFVTWGAGIKFPQNVSAQQYDDEFLKEWRLENWKRRDVN
QADIAPLMASLIGVPFPLNSVGILPVGYLNNTGLFKAESMFTNAVQILEQFKVKMTQKKEATLPFLFTPFKLLSDSQQLD
ILRKARSYIKQEKFDEVVSLCEELIDLALRGLSYYHTYDRLFLGINVAVGFVGWMSYTSLLIIKSHSNIPKGTRKEGKKP
HCLLLYSFIATGVLVACFLMIQACPWTYYVYCLLPVPIWYAVLREHEVIQDLVESLLTFPRSHFVAYLLVFTLGIEVLVL
SFFYRYMLTAGLIVFAGWPFLTQLWTRAKITFLSWAFFSLLLAVFPLMPVVGRKPNLSLVMGAGFLVLLLSLAVVTTLGK
RNIKLVKGELLVLLLQMLSTVLSMYVVYSTHHSLLKKEGLPLMNQIVSWATLASSLVAPLLSSTALSQRLASILLSLMST
YLLLSTGYEALFPLVLSCLMFVWIQVEQETLQQPGVSCKQKLTSIQFTCDTDIAQFRQLCPDDIRRAFFLVFFLLTAFFG
TGNIASINSFDLASVYCFLTVFSPFMMGALMMWKILIPFVLVMCAFEAVQITTQLSSKGLFLVVLIISDIMALHFFFLVK
DSGSWLDIGTSISHYVIVMSMTIFLVFLNGLAQLLTTKKLQLCGKPKSHLM

>tr|D3YVM9|D3YVM9_MOUSE Signal peptide, CUB and EGF-like domain-containing protein 2 OS=Mus musculus GN=Scube2 PE=1 SV=1 
MGVAGCGRPREARALLLLLLLLPPLLAAAVPPDRGLTNGPSEDVDECAQGLDDCHADALCQNTPTSYKCSCKPGYQGEGR
QCEDMDECDNTLNGGCVHDCLNIPGNYRCTCFDGFMLAHDGHNCLDMDECLENNGGCQHICTNVIGSYECRCKEGFFLSD
NQHTCIHRSEEGLSCMNKDHGCGHICKEAPRGSVACECRPGFELAKNQKDCILTCNHGNGGCQHSCEDTAEGPECSCHPR
YRLHADGRSCLEQEGTVLEGTESNATSVADGDKRVKRRLLMETCAVNNGGCDRTCKDTSTGVHCSCPTGFTLQVDGKTCK
DIDECQTRNGGCNHFCKNTVGSFDCSCKKGFKLLTDEKSCQDVDECSLERTCDHSCINHPGTFICACNPGYTLYSFTHCG
DTNECSVNNGGCQQVCINTVGSYECQCHPGFKLHWNKKDCVEVKGFPPTSMTPRVSLHCGKSGGGDRCFLRCRSGIHLSS
GLQEAYSVTCGSSSLRSKQQKSNDSAFGDVVTVRTSVTFKLNEGKCSLQKAKLSPEGLRPALPERHSSVKESFQYANLTC
SPGKQVPGALGRLNAPKEMFITVEFERETYEKEVTASCNLSCVVKRTEKRLRKALRTLKRAAHREQFHLQLSGMDLDMAK
TPSRVSGQHEETCGVGQGHEESQCGLCQPGEYSANGFAPCQLCALGTFQPDVGRTSCLSCGGGLPTKHLGATSFQDCETR
VQCSPGHFYNTTTHRCIRCPLGTYQPEFGKNNCVSCPGNTTTDFDGSTNITQCKNRKCGGELGDFTGYIESPNYPGNYPA
NSECTWTINPPPKRRILIVVPEIFLPIEDDCGDYLVMRKTSSSNSVTTYETCQTYERPIAFTSRSKKLWIQFKSNEGNSA
RGFQVPYVTYDEDYQELIEDIVRDGRLYASENHQEILKDKKLIKALFDVLAHPQNYFKYTAQESREMFPRSFIRLLRSKV
SRFLRPYK

>sp|Q8BRT1|CLAP2_MOUSE CLIP-associating protein 2 OS=Mus musculus GN=Clasp2 PE=1 SV=1 
MRRLICKRICDYKSFDDEESVDGNRPSSAASAFKVPAPKTPGNPVSSARKPGSAGGPKVGGPSKEGGAGAVDEDDFIKAF
TDVPSVQIYSSRELEETLNKIREILSDDKHDWDQRANALKKIRSLLVAGAAQYDCFFQHLRLLDGALKLSAKDLRSQVVR
EACITVAHLSTVLGNKFDHGAEAIVPTLFNLVPNSAKVMATSGCAAIRFIIRHTHVPRLIPLITSNCTSKSVPVRRRSFE
FLDLLLQEWQTHSLERHAAVLVETIKKGIHDADAEARVEARKTYMGLRNHFPGEAETLYNSLEPSYQKSLQTYLKSSGSV
ASLPQSDRSSSSSQESLNRPFSSKWSTANPSTVAGRVSVGGSKANPLPGSLQRSRSDIDVNAAAGAKAHHAAGQAVRSGR
LGAGALNPGSYASLEDTSDKMDGTASDDGRVRAKLSTPLVAVGNAKTDSRGRSRTKMVSQSQPGSRSGSPGRVLTTTALS
TVSSGAQRVLVNSASAQKRSKIPRSQGCSREASPSRLSVARSSRIPRPSVSQGCSREASRESSRDTSPVRSFQPLGPGYG
ISQSSRLSSSVSAMRVLNTGSDVEEAVADALLLGDIRTKKKPARRRYESYGMHSDDDANSDASSACSERSYSSRNGSIPT
YMRQTEDVAEVLNRCASSNWSERKEGLLGLQNLLKNQRTLSRIELKRLCEIFTRMFADPHGKVFSMFLETLVDFIQVHKD
DLQDWLFVLLTQLLKKMGADLLGSVQAKVQKALDITRESFPNDLQFNILMRFTVDQTQTPSLKVKVAILKYIETLAKQMD
PRDFTNSSETRLAVSRVITWTTEPKSSDVRKAAQSVLISLFELNTPEFTMLLGALPKTFQDGATKLLHNHLRNTGNGTQS
SMGSPLTRPTPRSPANWSSPLTSPTNTSQNTLSPSAFDYDTENMNSEDIYSSLRGVTEAIQNFSFRSQEDMSEPVRRDPK
KEDGDTICSGPGMSDPRAGGDAADGSQPALDNKASLLHSMPLHSSPRSRDYNPYNYSDSISPFNKSALKEAMFDDDADQF
PDDLSLDHSDLVAELLKELSNHNERIEERKIALYELMKLTQEESFSVWDEHFKTILLLLLETLGDKEPTIRALALKVLKE
ILRHQPARFKNYAELTVMKTLEAHKDPHKEVVRSAEEAASVLATSISPEQCIKVLCPIIQTADYPINLAAIKMQTKVIER
VSKETLNMLLPEIMPGLIQGYDNSESSVRKACVFCLVAVHAVIGDELKPHLSQLTGSKMKLLNLYIKRAQTGSAGADPTA
DVSGQS

>sp|Q6P9K8-2|CSKI1_MOUSE Isoform 2 of Caskin-1 OS=Mus musculus GN=Caskin1 
MGKEQELVQAVKAEDVGTAQRLLQRPRPGKAKLLGSTKKINVNFQDPDGFSALHHAALNGNTELISLLLEAQAAVDIKDN
KGMRPLHYAAWQGRKEPMKLVLKAGSAVNVPSDEGHIPLHLAAQHGHYDVSEMLLQHQSNPCMVDNSGKTPLDLACEFGR
VGVVQLLLSSNMCAALLEPRPGDTTDPNGTSPLHLAAKNGHIDIIRLLLQAGIDINRQTKSGTALHEAALCGKTEVVRLL
LDSGINAQVRNTYSQTALDIVHQFTTSQASKEIKQLLREASAALQVRATKDYCNNYDLTSLNVKAGDIITVLEQHPDGRW
KGCIHDNRTGNDRVGYFPSSLGEAIVKRAGSRTGSEPSPPQGGGSLGPSAPPEEIWVLRKPFAGGDRSGSLSNVAGGRST
GGHALHAGSEGVKLLATVLSQKSVSESSPGDSPVKPPEGSSGAARSQPPAAHAGQVYGEQPPKKLESASASASEGKANLA
VWLSMIGLAQYYKVLVDNGYENIDFITDITWEDLQEIGITKLGHQKKLMLAVRKLAELQKAEYSKYEGGPLRRKTPQSLE
MMAIESPPPSEPAAAECQSPKMTTFQDSELSGELQAALSGPAEAGAAAVEKSSNHLPPTPRTTSRESSLSGRARHISSSQ
ELLGDGPPGPGSPMSRSQEYLLDEGMAPGTPPKEVRSSRHGHSVKRASVPPVPGKPRQVLPSGASHFTPPQTPTKAQPGS
PQALGGPHGPATAKVKPTPQLLPPTDRPMSPRSLPQSPTHRGFAYVLPQPVEGEVGPPAPGPAPPPVPAAVPTLCLPPET
DVEPGRPKKRAHSLNRYAASDSEPERDELLVPAAAGPYATVQRRVGRSHSVRAPAGTDKNVNRSQSFAVRPRKKGPPPPP
PKRSSSAMASANLADEPAPDVEAEDGRLGVRAQRRRASDLAGSVDTGSAGSVKSIAAMLELSSIGGGGRAIRRPPEGHPT
PRPASPEPGRVATVLASVKHKEAIGPDGEVVNRRRTLSGPVTGLLATARRGSGEPAEQSHFMEDGTARQRLRGPAKGEAS
AEGPPLARVEASATLKRRIRAKQSQQENVKFILTESDTVKRRPKAKEPDTGPEPPPPLSVYQNGTATVRRRPTSEQAGPP
ELPPPPPPAEPPPADLMQLPPLPLPDGNARKPVKPPVSPKPILSQPVSKIQGSPTPASKKVPLPGPGSPEVKRAHGTPPP
VSPKPPPPPTAPKPAKALAGLQSSSATPSPVPSPARQPPAALIKPASSPPSQSASPVKPPSPGTPALHVPAKPPRAAASV
VSGPPVASDCASPGDSARQKLEETSACLAAALQAVEEKIRQEDGQGPRPSSIEEKSTGSILEDIGSMFDDLADQLDAMLE

>sp|P28660|NCKP1_MOUSE Nck-associated protein 1 OS=Mus musculus GN=Nckap1 PE=1 SV=2 
MSRSVLQPSQQKLAEKLTILNDRGVGMLTRLYNIKKACGDPKAKPSYLIDKNLESAVKFIVRKFPAVETRNNNQQLAQLQ
KEKSEILKNLALYYFTFVDVMEFKDHVCDLLNTIDVCQVFFDITVNFDLTKNYLDLTVTYTTLMILLSRIEERKAIIGLY
NYAHEMTHGASDREYPRLGQMIVDYENPLKKMMEEFVPHSKSLSDALISLQMVYPRRNLSADQWRNAQLLSLISAPSTML
NPAQSDTMPCEYLSLDAMEKWIIFGFILCHGMLNTEATALNLWKLALQSSSCLSLFRDEVFHIHKAAEDLFVNIRGYNKR
INDIRECKEAAVSHAGSMHRERRKFLRSALKELATVLSDQPGLLGPKALFVFMALSFARDEIIWLLRHADNMPKKSADDF
IDKHIAELIFYMEELRAHVRKYGPVMQRYYVQYLSGFDAVVLNELVQNLSVCPEDESIIMSSFVNTMTSLSVKQVEDGEV
FDFRGMRLDWFRLQAYTSVSKASLSLADHRELGKMMNTIIFHTKMVDSLVEMLVETSDLSIFCFYSRAFEKMFQQCLELP
SQSRYSIAFPLLCTHFMSCTHELCPEERHHIGDRSLSLCNMFLDEMAKQARNLITDICTEQCTLSDQLLPKHCAKTISQA
VNKKSKKQTGKKGEPEREKPGVESMRKNRLVVTNLDKLHTALSELCFSINYVPNMAVWEHTFTPREYLTSHLEIRFTKSI
VGMTMYNQATQEIAKPSELLTSVRAYMTVLQSIENYVQIDITRVFNNVLLQQTQHLDSHGEPTITSLYTNWYLETLLRQV
SNGHIAYFPAMKAFVNLPTENELTFNAEEYSDISEMRSLSELLGPYGMKFLSESLMWHISSQVAELKKLVVENVDVLTQM
RTSFDKPDQMAALFKRLSSVDSVLKRMTIIGVILSFRSLAQEALRDVLSYHIPFLVSSIEDFKDHIPRETDMKVAMNVYE
LSSAAGLPCEIDPALVVALSSQKSENISPEEEYKIACLLMVFVAVSLPTLASNVMSQYSPAIEGHCNNIHCLAKAINQIA
AALFTIHKGSIEDRLKEFLALASSSLLKIGQETDKTTTRNRESVYLLLDMIVQESPFLTMDLLESCFPYVLLRNAYHAVY
KQSVTSSA

>sp|Q5SSZ5|TENS3_MOUSE Tensin-3 OS=Mus musculus GN=Tns3 PE=1 SV=1 
MEDSHELDLTYVTERIIAVSFPASCSEESYLHSLQEVTRMLKCKHGDNYLVLNLSEKRYDLTKLNPKIMDVGWPELHAPP
LDKMCTICKAQESWLNNDPQHVVVIHCRGGKGRIGVVISSYMHFTNVSASADQALDRFAMKKFYDDKISALMEPSQKRYV
QFLSGLLSGAMKMNTSPLFLHFVIMHGVPSFDTGGACRPFLKLYQAMQPVYTSGIYNVGSENPSRIRIAIEPAQLLKGDI
MVKCYHKKFRSATRDVIFRLQFHTGAVQGYGLLFGKEELDSACKDDRFPDYGKIELVFSATPEKIQGSEHLYSDQGVTVD
YNTADPLIRWDSYENMSADGEVLHTQGPVDGSLYAKVRKKSASDTGIPSSPQGMPATSSPDHGDHTLSVSSDSGHSTASA
RTDKTEERLTPGARRGLSPQEKAELDQLLSGFGLEDSASSHKDMTDMRSKYSGTRHVVPAQVHVNGDAALKDRETDILDD
EMPHHDLHSVDSLGTLSSSEGPQSTHLGPFTCLKSSQNSLLSDGFGNGVAEDHNGVLSPDLGLGVDTLYDRERMCGGREQ
KPLQPLLRKPSAPTPVQAYGQSNYSTQTWVRQQQMVAAHQYSFASDGEARLGSRSTVDNTGLAQPPPHIPVTPNRGASSR
VAVQRGISNGPNPPDTQQLCPGKALQPRFQDDRVTNGVHQEPNTGSSPGSPTLDIDQSIEQLNRLILELDPTFEPIPTHL
NALGISAVCPDGVGSGLRCSGRLDSVDGPGRSPGRQGDDPIGGRLRKLSIGQYDNDAASQVTFSKCGWGKAGVDPAPSLG
SFSSPEDIKETVITAYPSDLNMIDGRIPNSKESSMCLTPSFPVSPETPYVKTSPRYPPFSPPEPQLSSPASLHKGREPRG
CPEIISHTVGMSESPVGPKPTMLRADMPATPNFQQVFASSCTVSSNGPGQRRESPPSAERQWVESSPKSTLTLLGNSHPS
ESPLGTHEFCSSGKDSPGLPCFQSSELQASFHSHELSMSEPQGALPPAGSQTFLGFNTVTTATSVLPPGEDAGTLLVNSH
GTSPAPGTPLLTTGAADNGFLPHNFLTVSPGASSHHSPGLQNQNVSLPGQPPLPEKKRASEGDRSLGSVSPSSSGFSSPH
SGSTMSIPFPNVLPDFCKPSEVASPLPDSPNDKLVIVKFVQDTSKFWYKADISREQAIAMLKDKAPGSFIVRDSHSFRGA
YGLAMKVATPPPSVLHLNKKAGDLSNELVRHFLIECTPKGVRLKGCSNEPYFGSLTALVCQHSITPLALPCKLLIPERDP
LEEIAENSPQTAANSAAELLKQGAACNVWYLNSVEMESLTGHQAVQKALSMTLVQEPPPVSTVVHFKVSAQGITLTDNQR
KLFFRRHYPVSSVIFCALDPQDRKWIKDGPSSKVFGFVARKQGSATDNVCHLFAEHDPEQPASAIVNFVSKVMIGSPKKI

>sp|P04370|MBP_MOUSE Myelin basic protein OS=Mus musculus GN=Mbp PE=1 SV=2 
MGNHSGKRELSAEKASKDGEIHRGEAGKKRSVGKLSQTASEDSDVFGEADAIQNNGTSAEDTAVTDSKHTADPKNNWQGA
HPADPGNRPHLIRLFSRDAPGREDNTFKDRPSESDELQTIQEDPTAASGGLDVMASQKRPSQRSKYLATASTMDHARHGF
LPRHRDTGILDSIGRFFSGDRGAPKRGSGKDSHTRTTHYGSLPQKSQHGRTQDENPVVHFFKNIVTPRTPPPSQGKGGRD
SRSGSPMARR

>sp|P02535-3|K1C10_MOUSE Isoform 3 of Keratin, type I cytoskeletal 10 OS=Mus musculus GN=Krt10 
MSVLYSSSSKQFSSSRSGGGGGGGSVRVSSTRGSLGGGYSSGGFSGGSFSRGSSGGGCFGGSSGGYGGFGGGGSFGGGYG
GSSFGGGYGGSSFGGGSFGGGGSFGGGSFGGGSYGGGFGGGGFGGDGGSLLSGNEKVTMQNLNDRLASYMDKVRALEESN
YELEGKIKEWYEKHGNSSQREPRDYSKYYKTIEDLKGQILTLTTDNANVLLQIDNARLAADDFRLKYENEVTLRQSVEAD
INGLRRVLDELTLSKSDLEMQIESLNEELAYLKKNHEEEMRDLQNVSTGDVNVEMNAAPGVDLTQLLNNMRNQYEQLAEK
NRKDAEEWFNQKSKELTTEIDSNIEQMSSHKSEITELRRTVQGLEIELQSQLALKQSLEASLAETEGRYCVQLSQIQSQI
SALEEQLQQIRAETECQNAEYQQLLDIKTRLENEIQTYRSLLEGEGSSSGGGGGRPRRQPRR

>tr|A2ASI5|A2ASI5_MOUSE Sodium channel protein OS=Mus musculus GN=Scn3a PE=1 SV=1 
MAQALLVPPGPESFRLFTRESLAAIEKRAAEEKAKKPKKEQDIDDENKPKPNSDLEAGKNLPFIYGDIPPEMVSEPLEDL
DPYYVSKKTFVVLNKGKAIFRFSATSALYILTPLNPVRKIAIKILVHSLFSMLIMCTILTNCVFMTLSNPPDWTKNVEYT
FTGIYTFESLIKILARGFCLEDFTFLRDPWNWLDFSVIVMAYVTEFVDLGNVSALRTFRVLRALKTISVIPGLKTIVGAL
IQSVKKLSDVMILTVFCLSVFALIGLQLFMGNLRNKCLQWPPSDSAFEINTTSYFNGTMDSNGTFVNVTMSTFNWKDYIA
DDSHFYVLDGQKDPLLCGNGSDAGQCPEGYICVKAGRNPNYGYTSFDTFSWAFLSLFRLMTQDYWENLYQLTLRAAGKTY
MIFFVLVIFLGSFYLVNLILAVVAMAYEEQNQATLEEAEQKEAEFQQMLEQLKKQQEEAQAVAAASAASRDFSGIGGLGE
LLESSSEASKLSSKSAKEWRNRRKKRRQREHLEGNHRPEGDRFPKSESEDSVKRRSFLFSLDGNPLSGDKKLCSPHQSLL
SIRGSLFSPRRNSKTSIFSFRGRAKDVGSENDFADDEHSTFEDSESRRDSLFVPHRPGERRNSNGTTTETEVRKRRLSSY
QISMEMLEDSSGRQRAMSIASILTNTMEELEESRQKCPPCWYRFANVFLIWDCCDSWLKVKHLVNLIVMDPFVDLAITIC
IVLNTLFMAMEHYPMTEQFSSVLTVGNLVFTGIFTAEMVLKIIAMDPYYYFQEGWNIFDGIIVSLSLMELGLANVEGLSV
LRSFRLLRVFKLAKSWPTLNMLIKIIGNSVGALGNLTLVLAIIVFIFAVVGMQLFGKSYKECVCKINEDCKLPRWHMNDF
FHSFLIVFRVLCGEWIETMWDCMEVAGQTMCLIVFMLVMVIGNLVVLNLFLALLLSSFSSDNLAATDDDNEMNNLQIAVG
RMQKGIDYVKNKIRECFRKAFFRKPKVIEIHEGNKIDSCMSNNTGVVEISKELNYLKDGNGTTSGVGTGSSVEKYVIDEN
DYMSFINNPSLTVTVPIAVGESDFENLNTEEFSSESELEESKEKLNATSSSEGSTVDVAPPREGEQAEIEPEEDLKPEAC
FTEGCIKKFPFCQVSTEEGKGKIWWNLRKTCYSIVEHNWFETFIVFMILLSSGALAFEDIYIEQRKTIKTMLEYADKVFT
YIFILEMLLKWVAYGFQTYFTNAWCWLDFLIVDVSLVSLVANALGYSELGAIKSLRTLRALRPLRALSRFEGMRVVVNAL
VGAIPSIMNVLLVCLIFWLIFSIMGVNLFAGKFYHCVNMTTGSMFDMSEVNNFSDCQALGKQARWKNVKVNFDNVGAGYL
ALLQVATFKGWMDIMYAAVDSRDVKLQPVYEENLYMYLYFVIFIIFGSFFTLNLFIGVIIDNFNQQKKKFGGQDIFMTEE
QKKYYNAMKKLGSKKPQKPIPRPANKFQGMVFDFVTRQVFDISIMILICLNMVTMMVETDDQSKYMTLVLSRINLVFIVL
FTGEFLLKLISLRYYYFTIGWNIFDFVVVILSIVGMFLAELIEKYFVSPTLFRVIRLARIGRILRLIKGAKGIRTLLFAL
MMSLPALFNIGLLLFLVMFIYAIFGMSNFAYVKKEAGIDDMFNFETFGNSMICLFQITTSAGWDGLLAPILNSAPPDCDP
DAIHPGSSVKGDCGNPSVGIFFFVSYIIISFLVVVNMYIAVILENFSVATEESAEPLSEDDFEMFYEVWEKFDPDATQFI
EFCKLSDFAAALDPPLLIAKPNKVQLIAMDLPMVSGDRIHCLDILFAFTKRVLGESGEMDALRIQMEDRFMASNPSKVSY
EPITTTLKRKQEEVSAAIIQRNYRCYLLKQRLKNISNTYDKETIKGRIVLPIKGDMVIDKLNGNSTPEKTDGSSSTTSPP
SYDSVTKPDKEKFEKDKPEKESKGKEV

>sp|P52795|EFNB1_MOUSE Ephrin-B1 OS=Mus musculus GN=Efnb1 PE=1 SV=1 
MARPGQRWLSKWLVAMVVLTLCRLATPLAKNLEPVSWSSLNPKFLSGKGLVIYPKIGDKLDIICPRAEAGRPYEYYKLYL
VRPEQAAACSTVLDPNVLVTCNKPHQEIRFTIKFQEFSPNYMGLEFKKYHDYYITSTSNGSLEGLENREGGVCRTRTMKI
VMKVGQDPNAVTPEQLTTSRPSKESDNTVKTATQAPGRGSQGDSDGKHETVNQEEKSGPGAGGGGSGDSDSFFNSKVALF
AAVGAGCVIFLLIIIFLTVLLLKLRKRHRKHTQQRAAALSLSTLASPKGGSGTAGTEPSDIIIPLRTTENNYCPHYEKVS
GDYGHPVYIVQEMPPQSPANIYYKV

>sp|Q01098|NMDE3_MOUSE Glutamate receptor ionotropic, NMDA 2C OS=Mus musculus GN=Grin2c PE=1 SV=2 
MGGALGPALLLTSLLGAWAGLGAGQGEQAVTVAVVFGSSGPLQAQARTRLTPQNFLDLPLEIQPLTIGVNNTNPSSILTQ
ICGLLGAARVHGIVFEDNVDTEAVAQLLDFVSSQTHVPILSISGGSAVVLTPKEPGSAFLQLGVSLEQQLQVLFKVLEEY
DWSAFAVITSLHPGHALFLEGVRAVADASYLSWRLLDVLTLELGPGGPRARTQRLLRQVDAPVLVAYCSREEAEVLFAEA
AQAGLVGPGHVWLVPNLALGSTDAPPAAFPVGLISVVTESWRLSLRQKVRDGVAILALGAHSYRRQYGTLPAPAGDCRSH
PGPVSPAREAFYRHLLNVTWEGRDFSFSPGGYLVQPTMVVIALNRHRLWEMVGRWDHGVLYMKYPVWPRYSTSLQPVVDS
RHLTVATLEERPFVIVESPDPGTGGCVPNTVPCRRQSNHTFSSGDITPYTKLCCKGFCIDILKKLAKVVKFSYDLYLVTN
GKHGKRVRGVWNGMIGEVYYKRADMAIGSLTINEERSEIIDFSVPFVETGISVMVARSNGTVSPSAFLEPYSPAVWVMMF
VMCLTVVAITVFMFEYFSPVSYNQNLTKGKKSGGPSFTIGKSVWLLWALVFNNSVPIENPRGTTSKIMVLVWAFFAVIFL
ASYTANLAAFMIQEQYIDTVSGLSDKKFQRPQDQYPPFRFGTVPNGSTERNIRSNYRDMHTHMVKFNQRSVEDALTSLKM
GKLDAFIYDAAVLNYMAGKDEGCKLVTIGSGKVFATTGYGIAMQKDSHWKRAIDLALLQFLGDGETQKLETVWLSGICHN
EKNEVMSSKLDIDNMAGVFYMLLVAMGLALLVFAWEHLVYWKLRHSVPSSSQLDFLLAFSRGIYSCFNGVQSLPSPARPP
SPDLTAGSAQANVLKMLQAARDMVSTADVSGSLDRATRTIENWGNNRRAPAPTTSGPRSCTPGPPGQPSPSGWRPPGGGR
TPLARRAPQPPARPATCAGSPQPDVSRASCRHAWDARWPVRVGHQGSHLSASERRALPERSLLHAHCHYSSFPRAERSGR
PFLPLFPEPPEPDDLPLLGPEQLARREALLRAAWARGPRPRHASLPSSVAEAFTRSNPLPARCTGHACACPCPQSRPSCR
HVAQTQSLRLPSYREACVEGVPAGVAATWQPRQHVCLHTHTHLPFCWGTVCRHPPPCSSHSPWLIGTWEPPSHRGRTLGL
GTGYRDSGVLEEVSREACGTQGFPRSCTWRRISSLESEV

>sp|Q9QYC0|ADDA_MOUSE Alpha-adducin OS=Mus musculus GN=Add1 PE=1 SV=2 
MNGDTRAAVVTSPPPTTAPHKERYFDRVDENNPEYLRERNMAPDLRQDFNMMEQKKRVSMILQSPAFCEELESMIQEQFK
KGKNPTGLLALQQIADFMTASVPNVYPAAPQGGMAALNMSLGMVTPVNDLRGSDSIAYDKGEKLLRCKLAAFYRLADLFG
WSQLIYNHITTRVNSEQEHFLIVPFGLLYSEVTASSLVKVNLQGDIVDRGSTNLGVNQAGFTLHSAVYAARPDAKCIVHI
HTPAGAAVSAMKCGLLPISPEALSLGDVAYHDYHGILVDEEEKILIQKNLGPKSKVLILRNHGLVSVGESVEEAFYYIHN
LVVACEIQVRTLASAGGPDNLVLLDPGKYKAKSRSPGTPAGEGSGSPPKWQIGEQEFEALMRMLDNLGYRTGYPYRYPAL
RERSKKYSDVEVPASVTGHSFASDGDSGTCSPLRHSFQKQQREKTRWLHSGRGDDASEEGQNGSSPKSKTKWTKEDGHRT
STSAVPNLFVPLNTNPKEVQEMRNKIREQNLQDIKTAGPQSQVLCGVMMDRSLVQGELVTASKAIIEKEYQPHVIVSTTG
PNPFNTLTDRELEEYRREVERKQKGSEENLDETREQKEKSPPDQSAVPNTPPSTPVKLEEDLPQEPTSRDDSDATTFKPT
PPDLSPDEPSEALAFPAVEEEAHASPDPTQPPAEADPEPASAPTPGAEEVASPATEEGSPMDPGSDGSPGKSPSKKKKKF
RTPSFLKKSKKKSDS

>sp|Q9ES00|UBE4B_MOUSE Ubiquitin conjugation factor E4 B OS=Mus musculus GN=Ube4b PE=1 SV=3 
MEELSADEIRRRRLARLAGGQTSQPTTPLTSPQRENPPGPPIAASAPGPSQSLGLNVHNMTPATSPIGAAGVAHRSQSSE
GVSSLSSSPSNSLETQSQSLSRSQSMDIDGVSCEKSMSQVDVDSGIENMEVDENDRREKRSLSDKEPSSGPEVSEEQALQ
LVCKIFRVSWKDRDRDVIFLSSLSAQFKQNPKEVFSDFKDLIGQILMEVLMMSTQTRDENPFASLTATSQPIATAARSPD
RNLMLNTGSSSGTSPMFCNMGSFSTSSLSSLGASGGASNWDSYSDHFTIETCKETDMLNYLIECFDRVGIEEKKAPKMCS
QPAVSQLLSNIRSQCISHTALVLQGSLTQPRSLQQPSFLVPYMLCRNLPYGFIQELVRTTHQDEEVFKQIFIPILQGLAL
AAKECSLESDYFKYPLMALGELCETKFGKTHPMCNLVASLPLWLPKSLSPGSGRELQRLSYLGAFFSFSVFAEDDAKVVE
KYFSGPAITLENTRVVSQSLQHYLELGRQELFKILHSILLNGETREAALSYMAALVNANMKKAQMQADDRLVSTDGFMLN
LLWVLQQLSTKIKLETVDPTYIFHPRCRITLPNDETRINATMEDVNERLTELYGDQPPFSEPKFPTECFFLTLHAHHLSI
LPSCRRYIRRLRAIRELNRTVEDLKNNESQWKDSPLATRHREMLKRCKTQLKKLVRCKACADAGLLDESFLRRCLNFYGL
LIQLMLRILDPAYPDVTLPLNSEVPKVFAALPEFYVEDVAEFLFFIVQYSPQVLYEPCTQDIVMFLVVMLCNQNYIRNPY
LVAKLVEVMFMTNPSVQPRTQKFFEMIENHPLSTKLLVPSLMKFYTDVEHTGATSEFYDKFTIRYHISTIFKSLWQNIAH
HGTFMEEFNSGKQFVRYINMLINDTTFLLDESLESLKRIHEVQEEMKNKEQWDQLPRDQQQARQSQLAQDERVSRSYLAL
ATETVDMFHLLTKQVQKPFLRPELGPRLAAMLNFNLQQLCGPKCRDLKVENPEKYGFEPKKLLDQLTDIYLQLDCARFAK
AIADDQRSYSKELFEEVISKMRKAGIKSTIAIEKFKLLAEKVEEIVAKNARAEIDYSDAPDEFRDPLMDTLMTDPVRLPS
GTVMDRSIILRHLLNSPTDPFNRQMLTESMLEPVPELKEQIQAWMREKQSSDH

>sp|Q05769|PGH2_MOUSE Prostaglandin G/H synthase 2 OS=Mus musculus GN=Ptgs2 PE=1 SV=1 
MLFRAVLLCAALGLSQAANPCCSNPCQNRGECMSTGFDQYKCDCTRTGFYGENCTTPEFLTRIKLLLKPTPNTVHYILTH
FKGVWNIVNNIPFLRSLIMKYVLTSRSYLIDSPPTYNVHYGYKSWEAFSNLSYYTRALPPVADDCPTPMGVKGNKELPDS
KEVLEKVLLRREFIPDPQGSNMMFAFFAQHFTHQFFKTDHKRGPGFTRGLGHGVDLNHIYGETLDRQHKLRLFKDGKLKY
QVIGGEVYPPTVKDTQVEMIYPPHIPENLQFAVGQEVFGLVPGLMMYATIWLREHNRVCDILKQEHPEWGDEQLFQTSRL
ILIGETIKIVIEDYVQHLSGYHFKLKFDPELLFNQQFQYQNRIASEFNTLYHWHPLLPDTFNIEDQEYSFKQFLYNNSIL
LEHGLTQFVESFTRQIAGRVAGGRNVPIAVQAVAKASIDQSREMKYQSLNEYRKRFSLKPYTSFEELTGEKEMAAELKAL
YSDIDVMELYPALLVEKPRPDAIFGETMVELGAPFSLKGLMGNPICSPQYWKPSTFGGEVGFKIINTASIQSLICNNVKG
CPFTSFNVQDPQPTKTATINASASHSRLDDINPTVLIKRRSTEL

>sp|Q91YP2|NEUL_MOUSE Neurolysin, mitochondrial OS=Mus musculus GN=Nln PE=1 SV=1 
MITLCLSALRGLHRAGGSRIRLRMTLGREAASPLQAMSSYTAAGRNVLRWDLSPEQIRTRTEELIAQTKQVYDTVGTINL
EDVTYENCLQVLADIEVKYIVERTMLDFPQHVSSDREVRAASTEADKRLSRFDIEMSMREDVFQRIVHLQETCDLEKIKP
EARRYLEKSIKMGKRNGLHLPEHVKNEIKSMKKRMSELCIDFNKNLNEDDTSLVFSKAELGALPDDFIDSLEKTDEDKYK
VTLKYPHYFPVMKKCCVPETRRKMEMAFHTRCKEENTIILQQLLPLRAQVAKLLGYNTHADFVLELNTAKSTSHVATFLD
DLSQKLKPLGEAEREFILSLKKKECEERGFAYDGKINAWDLHYYMTQTEELKYSVDQESLKEYFPIEVVTEGLLSIYQEL
LGLSFEQVADAHVWNKSVSLYTVKDKATGEVLGQFYLDLYPREGKYNHAACFGLQPGCLLPDGSRMMSVAALVVNFSQPI
AGRPSLLRHDEVRTYFHEFGHVMHQICAQTDFARFSGTNVETDFVEVPSQMLENWVWDIDSLRKLSKHYRDGHPITDELL
EKLVASRLVNTGLLTLRQIVLSKVDQSLHTNASLDAASEYAKYCTEILGVAATPGTNMPATFGHLAGGYDGQYYGYLWSE
VFSMDMFHSCFRKEGIMNPEVGMKYRNLILKPGGSLDGMDMLQNFLQREPNQKAFLMSRGLNAS

>sp|P16092-3|FGFR1_MOUSE Isoform 3 of Fibroblast growth factor receptor 1 OS=Mus musculus GN=Fgfr1 
MWGWKCLLFWAVLVTATLCTARPAPTLPEQGSSSWPLWVAAAAQPWGVPVEVESLLVHPGDLLQLRCRLRDDVQSINWLR
DGVQLVESNRTRITGEEVEVRDSIPADSGLYACVTSSPSGSDTTYFSVNVSDALPSSEDDDDDDDSSSEEKETDNTKPNP
VAPYWTSPEKMEKKLHAVPAAKTVKFKCPSSGTPNPTLRWLKNGKEFKPDHRIGGYKVRYATWSIIMDSVVPSDKGNYTC
IVENEYGSINHTYQLDVVERSPHRPILQAGLPANKTVALGSNVEFMCKVYSDPQPHIQWLKHIEVNGSKIGPDNLPYVQI
LKTAGVNTTDKEMEVLHLRNVSFEDAGEYTCLAGNSIGLSHHSAWLTVLEALEERPAVMTSPLYLEIIIYCTGAFLISCM
LGSVIIYKMKSGTKKSDFHSQMAVHKLAKSIPLRRQVTVSADSSASMNSGVLLVRPSRLSSSGTPMLAGVSEYELPEDPR
WELPRDRLVLGKPLGEGCFGQVVLAEAIGLDKDKPNRVTKVAVKMLKSDATEKDLSDLISEMEMMKMIGKHKNIINLLGA
CTQDGPLYVIVEYASKGNLREYLQARRPPGLEYCYNPSHNPEEQLSSKDLVSCAYQVARGMEYLASKKCIHRDLAARNVL
VTEDNVMKIADFGLARDIHHIDYYKKTTNGRLPVKWMAPEALFDRIYTHQSDVWSFGVLLWEIFTLGGSPYPGVPVEELF
KLLKEGHRMDKPSNCTNELYMMMRDCWHAVPSQRPTFKQLVEDLDRIVALTSNQEYLDLSIPLDQYSPSFPDTRSSTCSS
GEDSVFSHEPLPEEPCLPRHPTQLANSGLKRR

>tr|Q05BD6|Q05BD6_MOUSE Glutamate receptor, metabotropic 8 OS=Mus musculus GN=Grm8 PE=1 SV=1 
MVCEGKRSTSCPCFFLLTAKFYWILTMMQRTHSQEYAHSIRLDGDIILGGLFPVHAKGERGVPCGDLKKEKGIHRLEAML
YAIDQINKDPDLLSNITLGVRILDTCSRDTYALEQSLTFVQALIEKDASDVKCANGDPPIFTKPDKISGVIGAAASSVSI
MVANILRLFKIPQISYASTAPELSDNTRYDFFSRVVPPDSYQAQAMVDIVTALGWNYVSTLASEGNYGESGVEAFTQISR
EIGGVCIAQSQKIPREPRPGEFEKIIKRLLETPNARAVIMFANEDDIRRILEAAKKLNQSGHFLWIGSDSWGSKIAPVYQ
QEEIAEGAVTILPKRASIDGFDRYFRSRTLANNRRNVWFAEFWEENFGCKLGSHGKRNSHIKKCTGLERIARDSSYEQEG
KVQFVIDAVYSMAYALHNMHKELCPGYIGLCPRMVTIDGKELLGYIRAVNFNGSAGTPVTFNENGDAPGRYDIFQYQINN
KSTEYKIIGHWTNQLHLKVEDMQWANREHTHPASVCSLPCKPGERKKTVKGVPCCWHCERCEGYNYQVDELSCELCPLDQ
RPNINRTGCQRIPIIKLEWHSPWAVVPVFIAILGIIATTFVIVTFVRYNDTPIVRASGRELSYVLLTGIFLCYSITFLMI
AAPDTIICSFRRIFLGLGMCFSYAALLTKTNRIHRIFEQGKKSVTAPKFISPASQLVITFSLISVQLLGVFVWFVVDPPH
TIIDYGEQRTLDPENARGVLKCDISDLSLICSLGYSILLMVTCTVYAIKTRGVPETFNEAKPIGFTMYTTCIIWLAFIPI
FFGTAQSAEKMYIQTTTLTVSMSLSASVSLGMLYMPKVYIIIFHPEQNVQKRKRSFKAVVTAATMQSKLIQKGNDRPNGE
VKSELCESLETNSKSSVDFQMVKSGSTS

>sp|Q9DC11|PXDC2_MOUSE Plexin domain-containing protein 2 OS=Mus musculus GN=Plxdc2 PE=1 SV=1 
MARFRRADLAAAGVMLLCHFLTDRFQFAHGEPGHHTNDWIYEVTNAFPWNEEGVEVDSQAYNHRWKRNVDPFKAVDTNRA
SMGQASPESKGFTDLLLDDGQDNNTQIEEDTDHNYYISRIYGPADSASRDLWVNIDQMEKDKVKIHGILSNTHRQAARVN
LSFDFPFYGHFLNEVTVATGGFIYTGEVVHRMLTATQYIAPLMANFDPSVSRNSTVRYFDNGTALVVQWDHVHLQDNYNL
GSFTFQATLLMDGRIIFGYKEIPVLVTQISSTNHPVKVGLSDAFVVVHRIQQIPNVRRRTIYEYHRVELQMSKITNISAV
EMTPLPTCLQFNGCGPCVSSQIGFNCSWCSKLQRCSSGFDRHRQDWVDSGCPEEVQSKEKMCEKTEPGETSQTTTTSHTT
TMQFRVLTTTRRAVTSQMPTSLPTEDDTKIALHLKDSGASTDDSAAEKKGGTLHAGLIVGILILVLIIAAAILVTVYMYH
HPTSAASIFFIERRPSRWPAMKFRRGSGHPAYAEVEPVGEKEGFIVSEQC

>sp|Q8BMA6|SRP68_MOUSE Signal recognition particle subunit SRP68 OS=Mus musculus GN=Srp68 PE=1 SV=2 
MAAEKQIPGGGSGGGGSGSGGGGGGSGGGRSAGGDENKENERPSAGSKANKEFGDSLSLEILQIIKESQQQHGLRHGDFQ
RYRGYCSRRQRRLRKTLNFKMGNRHKFTGKKVTEELLTDNRYLLLVLMDAERAWSYAMQLKQEANTEPRKRFHLLSRLRK
AVKHAEELERLCESNRVDAKTKLEAQAYTAYLSGMLRFEHQEWKSAIEAFNKCKTIYEKLASAFTEEQAVLYNQRVEEIS
PNIRYCAYNIGDQSAINELMQMRLRSGGTEGLLAEKLEALITQTRAKQAATMSEVEWRGRTVPVKIDKVRIFLLGLADNE
AAIVQAESEETKERLFESMLSECRDALQAVREELKPDQKQRDYALDGESGKVSNLQYLHSYLTYIKLSTAIRRNENMAKG
LHRALLQQQPEDDSKRSPRPQDLIRLYDIILQNLVELLQLPGLEEDRTFQKEISLKTLVFKAYRCFFIAQSYVLVKKWSE
ALVLYDRVLKYANEVSSHGGASKNSLKDLPDVQELITQVRSEKCSLQAAAILDANDSHQTDTSSQVKDNTPLVERFESFC
LDPSLVTKQANLVHFPPGFQPIPCKPLFFDLALNHVAFPPLEDKLEQKTKSGLTGYIKGIFGFRS

>sp|P35700|PRDX1_MOUSE Peroxiredoxin-1 OS=Mus musculus GN=Prdx1 PE=1 SV=1 
MSSGNAKIGYPAPNFKATAVMPDGQFKDISLSEYKGKYVVFFFYPLDFTFVCPTEIIAFSDRADEFKKLNCQVIGASVDS
HFCHLAWINTPKKQGGLGPMNIPLISDPKRTIAQDYGVLKADEGISFRGLFIIDDKGILRQITINDLPVGRSVDEIIRLV
QAFQFTDKHGEVCPAGWKPGSDTIKPDVNKSKEYFSKQK

>sp|A6H5Z3|EXC6B_MOUSE Exocyst complex component 6B OS=Mus musculus GN=Exoc6b PE=1 SV=1 
MERAKMAEESLETAAEHERILREIESTDTACIGPTLRSVYDGEEHGRFMEKLETRIRNHDREIEKMCNFHYQGFVDSITE
LLKVRGEAQKLKNQVTDTNRKLQHEGKELVIAMEELKQCRLQQRNISATVDKLMLCLPVLEMYSKLRDQMKTKRHYPALK
TLEHLEHTYLPQVSHYRFCKVMVDNIPKLREEIKDVSMSDLKDFLESIRKHSDKIGETAMKQAQQQRNLDNIVLQQPRIG
SKRKSKKDVYTIFDAEVESTSPKSEQDSGILDVEDEEDDEEVPGAQDLVDFSPVYRCLHIYSVLGARETFENYYRKQRRK
QARLVLQPPSNMHETLDGYRKYFNQIVGFFVVEDHILHTTQGLVNRAYIDELWEMALSKTIAALRTHSSYCSDPNLVLDL
KNLIVLFADTLQVYGFPVNQLFDMLLEIRDQYSETLLKKWAGVFRNILDSDNYSPIPVTSEETYKKVVGQFPFQDIELEK
QPFPKKFPFSEFVPKVYNQIKEFIYACLKFSEDLHLSSTEVDDMIRKSTNLLLTRTLSNSLQNVIKRKNIGLTELVQIII
NTTHLEKSCKYLEEFITNITNVLPETVHTTKLYGTTTFKDARHAAEEEIYTNLNQKIDQFLQLADYDWMTGDLDNKASDY
LVDLIAFLRSTFAVFTHLPGKVAQTACMSACKHLATSLMQLLLEAEVRQLTLGALQQFNLDVRECEQFARSGPVPGFQED
TLQLAFIDLRQLLDLFIQWDWSTYLADYGQPNCKYLRVNPVTALTLLEKMKDTSRKNNMFAQFRKNERDKQKLIDTVAKQ
LRGLISSHHS

>sp|Q9CR23|TMEM9_MOUSE Transmembrane protein 9 OS=Mus musculus GN=Tmem9 PE=1 SV=1 
MKLLCLVAVVGCLLVPPAQANKSSEDIRCKCICPPYRNISGHIYNQNVSQKDCNCLHVVEPMPVPGHDVEAYCLLCECRY
EERSTTTIKVIIVIYLSVVGALLLYMAFLMLVDPLIRKPDAYTEQLHNEEENEDARTMATAAASIGGPRANTVLERVEGA
QQRWKLQVQEQRKTVFDRHKMLS

>sp|O35464|SEM6A_MOUSE Semaphorin-6A OS=Mus musculus GN=Sema6a PE=1 SV=2 
MRPAALLLCLTLLHCAGAGFPEDSEPISISHGNYTKQYPVFVGHKPGRNTTQRHRLDIQMIMIMNRTLYVAARDHIYTVD
IDTSHTEEIYCSKKLTWKSRQADVDTCRMKGKHKDECHNFIKVLLKKNDDTLFVCGTNAFNPSCRNYRVDTLETFGDEFS
GMARCPYDAKHANIALFADGKLYSATVTDFLAIDAVIYRSLGDSPTLRTVKHDSKWLKEPYFVQAVDYGDYIYFFFREIA
VEYNTMGKVVFPRVAQVCKNDMGGSQRVLEKQWTSFLKARLNCSVPGDSHFYFNILQAVTDVIRINGRDVVLATFSTPYN
SIPGSAVCAYDMLDIANVFTGRFKEQKSPDSTWTPVPDERVPKPRPGCCAGSSSLEKYATSNEFPDDTLNFIKTHPLMDE
AVPSIINRPWFLRTMVRYRLTKIAVDNAAGPYQNHTVVFLGSEKGIILKFLARIGSSGFLNGSLFLEEMNVYNPEKCSYD
GVEDKRIMGMQLDRASGSLYVAFSTCVIKVPLGRCERHGKCKKTCIASRDPYCGWVRESGSCAHLSPLSRLTFEQDIERG
NTDGLGDCHNSFVALNGHASSLYPSTTTSDSASRDGYESRGGMLDWNDLLEAPGSTDPLGAVSSHNHQDKKGVIRESYLK
SNDQLVPVTLLAIAVILAFVMGAVFSGIIVYCVCDHRRKDVAVVQRKEKELTHSRRGSMSSVTKLSGLFGDTQSKDPKPE
AILTPLMHNGKLATPSNTAKMLIKADQHHLDLTALPTPESTPTLQQKRKPNRGSREWERNQNIINACTKDMPPMGSPVIP
TDLPLRASPSHIPSVVVLPITQQGYQHEYVDQPKMSEVVAQMALEDQAATLEYKTIKEHLSSKSPNHGVNLVENLDSLPP
KVPQREASLGPPGTSLSQTGLSKRLEMQHSSSYGLEYKRSYPTNSLTRSHQTTTLKRNNTNSSNSSHLSRNQSFGRGDNP
PPAPQRVDSIQVHSSQPSGQAVTVSRQPSLNAYNSLTRSGLKRTPSLKPDVPPKPSFAPLSTSMKPNDACT

>sp|Q0VGY8|TANC1_MOUSE Protein TANC1 OS=Mus musculus GN=Tanc1 PE=1 SV=2 
MLKAVLKKSREGGKGSKKEAGGDFGSETPALSSSGDSPVNSLSTTEDTYRVSLAKGVSMSLPSSPLLPRQSLLTQSRSNK
KSPGPVRKPKYVESPRVPGDPVMIPFGEGSKPSEPSATEAKADNEPSCSPAAQELLTRLGFLLGEGIPSATHITIEDKNE
AMCTALSQGISPCSTLTSSTASPSTDSPCSTLNSCVSKTAASKSPCETISSPSSTLESKDSGIIATITSSSENDDRSGSS
LEWNRDGSLRLGVQKGVLHDRRADNCSPVAEEETTGSAESVLPKAEPSAGDGPVPYPQSSGSLIMPRPNSVAATSSTKLE
DLSYLDGQRNAPLRTSIRLPWHNTAGGRAPEVKARFAPYKPQEILLKPLLFEVPSITTDSVFVGRDWLFHQIEENLRNTE
LAENRGAVVVGSVGFGKTAIISKLVALSCHGSRMRQIASSSPSLSPKSSDPTQDLPGTPLLSPSSSTSALSVTRTPAGPG
TADSQRPREDAVKYLASKVVAYHYCQADNTYTCLVPEFVHSIAALLCRSHQLAAYRDLLIKEPQLQSMLSLRSCVQDPVA
AFKRGVLEPLTSLRNEQKIPEEEYIILIDGLNEAEFHKPDYGDTLSSFITKIIPKFPTWLKLIVTVRANFQEIISALPFV
KLSLDDFPDNKDIHSDLHAYVQHRVHSSQDILSNISLNGKADAALISKVSSHLVLRSLGSYLYLKLTLDLFQRGHLVIKS
ASYKVVPVSLSELYLLQCNMKFMTQSAFDRALPILNVALASLHPMTDEQIFQAINAGHIQGEQGWEDFQQRMEALSCFLI
KRRDKTRMFCHPSFREWLVWRADGESTAFLCEPRNGHALLAFMFSRQESKLNRQQTMELGHHILKAHIFKGLSKKTGVSS
SHLQALWIGYSTEGLSAALASLRNLYTPNVKVSRLLILGGANVNYRTEVLNNAPILCVQSHLGHEEVVTLLLEFGACLDG
MSENGMNALCYAAAAGHMKLVCLLIKKGARVDHLDKKGQCALVHSALRGHSDILQYLLNCEWSAGPPQPGTLRKSQALQQ
ALTAAASMGHSSVVQSLLGMAEEHEIEVNGTDTLWGETALTAAAGRGKVEICELLLERGAAVSRANRRGVPPLFCAARQG
HWQVVRLLLDRGCDVNLSDKQGRTPLMVASCEGHLSTVEFLLSKGAALSSLDKEGLSALSWACLKGHRAVVQYLVEEGAE
IDQTDKNGRTPLDLAAFYGDAETVLYLVEKGAVIEHVDHSGMRPLDRAIGCRNTAVVVTLLRKGAKLGNAAWAMATSKPD
ILIILLQKLVEEGNVMYKKGKMKEAAQRYQYALRKFPREGLGEDMRPFNELRVSLYLNLSRCRRKTNDFGLAEEFASKAL
ELKPKSYEAFYARARAKRNSRQFLAALADLQEAVKLCPNNQEIKRLLARVEEECKQLQRNQQQKQQGPPPAPANDSDNEE
DAPASSLKDHFPIEEAEEEDTSSQEESISPTPRSQPPPSVPSPYIRNLQEGLQSKGRSASPQSRAGISKSLRETVAQSGL
VMQPTKQAQIVKTNQHLGSGQSSMRNSSTKIQVSSQNPPPSPMPGRVSAAPAVSRNQHLEGTGPFTAGTGCGHFGDRLGA
SQSLQLQRSESGTAYPLPSKVKAAERLLAHASVAVDMAPPNQGGPVSCSDVRHPASLSSSGSSGSPSSSIKMSSSTSSLT
SSSSVSDGFKVQGPDSRIRDKGTTQVQGGTAEHRPRNTPFMGIMDKTARFQQQSNPPNRSWHCPVAEGLLTNTATAAGLQ
SNSEKPTLKPGGYCSQAKPCSVPPLSMGVHNGAQVKELEENKCQIPALCQDNRITKGVPHLYPEGVSKQPLHVSTEAHRS
HLTSAKPKRSFIESNV

>sp|Q8BGH2|SAM50_MOUSE Sorting and assembly machinery component 50 homolog OS=Mus musculus GN=Samm50 PE=1 SV=1 
MGTVHARSLEPLPSSGTDFGALGEEAEFVEVEPEAKQEILENKDVVVQHVHFDGLGRTKDDIIICEIGEVFKAKNLIEVM
RRSHEAREKLLRLGIFRQVDVLIDTCHGEDALPNGLDVTFEVTELRRLTGSYNTMVGNNEGSMVLGLKLPNLLGRAEKVT
FQFSYGTKETSYGLSFFKPQPGNFERNFSVNLYKVTGQFPWSSLRETDRGVSAEYSFPLWKTSHTVKWEGVWRELGCLSR
TASFAVRKESGHSLKSSLSHAMVIDSRNSSILPRRGALFKVNQELAGYTGGDVSFIKEDFELQLNKPLALDSVFSTSLWG
GMLVPIGDKPSSIADRFYLGGPTSVRGFSMHSIGPQSEGDYLGGEAYWAGGLHLYTPLPFRPGQGGFGELFRTHFFLNAG
NLCNLNYGEGPKAHIRKLAECIRWSYGAGVVLRLGNIARLELNYCIPMGVQGGDRICDGVQFGAGIRFL

>sp|P56399|UBP5_MOUSE Ubiquitin carboxyl-terminal hydrolase 5 OS=Mus musculus GN=Usp5 PE=1 SV=1 
MAELSEEALLSVLPTIRVPKAGDRVHKDECAFSFDTPESEGGLYICMNTFLGFGKQYVERHFNKTGQRVYLHLRRTRRPK
EEDTSAGTGDPPRKKPTRLAIGVEGGFDLTEDKFEFDEDVKIVILPDYLEIARDGLGGLPDIVRDRVTSAVEALLSADSA
SRKQEVQAWDGEVRQVSKHAFNLKQLDNPARIPPCGWKCSKCDMRENLWLNLTDGSILCGRRYFDGSGGNNHAVEHYRET
GYPLAVKLGTITPDGADVYSYDEDDMVLDPSLAEHLSHFGIDMLKMQKTDKTMTELEIDMNQRIGEWELIQESGVPLKPL
FGPGYTGIRNLGNSCYLNSVVQVLFSIPDFQRKYVDKLEKIFQNAPTDPTQDFSTQVAKLGHGLLSGEYSKPALESGDGE
QVPEQKEVQDGIAPRMFKALIGKGHPEFSTNRQQDAQEFFLHLINMVERNCRSSENPNEVFRFLVEEKIKCLATEKVKYT
QRVDYIMQLPVPMDAALNKEELLEYEEKKRQAEEEKVPLPELVRAQVPFSSCLEAYGAPEQVDDFWSTALQAKSVAVKTT
RFASFPDYLVIQIKKFTFGLDWVPKKLDVSIEMPEELDISQLRGTGLQPGEEELPDIAPPLVTPDEPKGSLGFYGNEDED
SFCSPHFSSPTSPMLDESVIIQLVEMGFPMDACRKAVYYTGNSGAEAAMNWVMSHMDDPDFANPLILPGSSGPGSTSAAA
DPPPEDCVTTIVSMGFSRDQALKALRATNNSLERAVDWIFSHIDDLDAEAAMDISEGRSAAESISESVPVGPKVRDGPGK
YQLFAFISHMGTSTMCGHYVCHIKKEGRWVIYNDQKVCASEKPPKDLGYIYFYQRVVS

>sp|Q99M80-5|PTPRT_MOUSE Isoform 5 of Receptor-type tyrosine-protein phosphatase T OS=Mus musculus GN=Ptprt 
MGSLGGLALCLLRLLLLGLQRPPLPGAGAQSAAGGCSFDEHYSNCGYSVALGTNGFTWEQINTWEKPMLDPAVPTGSFMM
VNSSGRASGQKAHLLLPTLKENDTHCIDFHYYFSSRDRSSPGALNVYVKVNGGPQGNPVWNVSGVVTEGWVKAELAISTF
WPHFYQVIFESVSLKGHPGYIAVDEVRVLAHPCRKAPHFLRLQNVEVNVGQNATFQCIAGGKWSQHDKLWLQQWNGRDTA
LMVTRVVNHRRFSATVSVADTSQRSISKYRCVIRSDGGSGVSNYAELIVKEPPTPIAPPELLAVGATYLWIKPNANSIIG
DGPIILKEVEYRTTTGTWAETHIVDSPNYKLWHLDPDVEYEIRVLLTRPGEGGTGPPGPPLTTRTKCADPVHGPQNVEIV
DIRARQLTLQWEPFGYAVTRCHSYNLTVQYQYVFNQQQYEAEEVIQTSSHYTLRGLRPFMTIRLRLLLSNPEGRMESEEL
VVQTEEDVPGAVPLESIQGGPFEEKIYIQWKPPNETNGVITLYEINYKAVGSLDPSADLSSQRGKVFKLRNETHHLFVGL
YPGTTYSFTIKASTAKGFGPPVTTRIATKISAPSMPEYDADTPLNETDTTITVMLKPAQSRGAPVSVYQLVVKEERLQKS
RRAADIIECFSVPVSYRNASNLDSLHYFAAELKPSNLPVTQPFTVGDNKTYNGYWNPPLSPLKSYSIYFQALSKANGETK
INCVRLATKGASTQNSNTVEPEKQVDNTVKMAGVIAGLLMFIIILLGVMLTIKRRRNAYSYSYYLSQRKLAKKQKETQSG
AQREMGPVASTDKPTAKLGTNRNDEGFSSSSQDVNGFTDGSRGELSQPTLTIQTHPYRTCDPVEMSYPRDQFQPAIRVAD
LLQHITQMKRGQGYGFKEEYEALPEGQTASWDTAKEDENRNKNRYGNIISYDHSRVRLLVLDGDPHSDYINANYIDGYHR
PRHYIATQGPMQETVKDFWRMIWQENSASIVMVTNLVEVGRVKCVRYWPDDTEVYGDIKVTLIETEPLAEYVIRTFTVQK
KGYHEIRELRLFHFTSWPDHGVPCYATGLLGFVRQVKFLNPPEAGPIVVHCSAGAGRTGCFIAIDTMLDMAENEGVVDIF
NCVRELRAQRVNLVQTEEQYVFVHDAILEACLCGNTAIPVCEFRSLYYNISRLDPQTNSSQIKDEFQTLNIVTPRVRPED
CSIGLLPRNHDKNRSMDVLPLDRCLPFLISVDGESSNYINAALMDSHKQPAAFVVTQHPLPNTVADFWRLVFDYNCSSVV
MLNEMDTAQLCMQYWPEKTSGCYGPIQVEFVSADIDEDIIHRIFRICNMARPQDGYRIVQHLQYIGWPAYRDTPPSKRSL
LKVVRRLEKWQEQYDGREGRTVVHCLNGGGRSGTFCAICSVCEMIQQQNIIDVFHIVKTLRNNKSNMVETLEQYKFVYEV
ALEYLSSF

>sp|P24383|WNT7A_MOUSE Protein Wnt-7a OS=Mus musculus GN=Wnt7a PE=1 SV=2 
MTRKARRCLGHLFLSLGIVYLRIGGFSSVVALGASIICNKIPGLAPRQRAICQSRPDAIIVIGEGSQMGLDECQFQFRNG
RWNCSALGERTVFGKELKVGSREAAFTYAIIAAGVAHAITAACTQGNLSDCGCDKEKQGQYHRDEGWKWGGCSADIRYGI
GFAKVFVDAREIKQNARTLMNLHNNEAGRKILEENMKLECKCHGVSGSCTTKTCWTTLPQFRELGYVLKDKYNEAVHVEP
VRASRNKRPTFLKIKKPLSYRKPMDTDLVYIEKSPNYCEEDPVTGSVGTQGRACNKTAPQASGCDLMCCGRGYNTHQYAR
VWQCNCKFHWCCYVKCNTCSERTEMYTCK

>sp|Q3UFS0|ZY11B_MOUSE Protein zyg-11 homolog B OS=Mus musculus GN=Zyg11b PE=1 SV=2 
MPEDQAHAAMEEASPYSLLDICLSFLTTNLEKFCSARQDGTLCLQEPGVFPQEVADRLLQTIAFHGLLNDGTVGIFRGNQ
MRLKRACIRKAKISAVAFRKAFCHHKLVELDATGVNADITITDIISGLGSNKWIQQNLQCLVLNSLTLSLEDPYERCFSR
LSGLRALSITNVLFYNEDLAEVASLPRLESLDISNTSITDITALLACKDRLKSLTMHHLKCLKMTTTQILDVVRELKHLN
HLDISDDKQFTSDIALRLLEQKDILPNLVSLDVSGRKHVTDKAVEAFIQQRPSMQFVGLLATDAGYSEFLMGKGHLKVSG
EANETQIAEALRRYSERAFFVREALFHLFSLTHVMEKTKPDILKLVVTGMRNHPMNLPVQLAASACVFNLTKQDLALGMP
VRLLADVTHLLLKAMEHFPNHQQLQKNCLLSLCSDRILQDVPFNRFEAAKLVMQWLCNHEDQNMQRMAVAIISILAAKLS
TEQTAQLGAELFIVRQLLQIVKQKTNQNSVDTTLKFTLSALWNLTDESPTTCRHFIENQGLELFMRVLESFPTESSIQQK
VLGLLNNIAEVQELHSELMWKDFIDHISSLLHSVEVEVSYFAAGIIAHLISRGEQAWTLSRSQRNSLLDDLHSAILKWPT
PECEMVAYRSFNPFFPLLGCFTTPGVQLWAVWAMQHVCSKNPSRYCSMLIEEGGLQHLYNIKEHEQTDPYVQQIAVAILD
SLEKHIVRHGRPPPCKKQPQARLN

>sp|Q8CIB5|FERM2_MOUSE Fermitin family homolog 2 OS=Mus musculus GN=Fermt2 PE=1 SV=1 
MALDGIRMPDGCYADGTWELSVHVTDLNRDVTLRVTGEVHIGGVMLKLVEKLDVKKDWSDHALWWEKKRTWLLKTHWTLD
KCGIQADAKLQFTPQHKLLRLQLPNMKYVKVKVNFSDRVFKAVSDICKTFNIRHPEELSLLKKPRDPTKKKKKKLDDQSE
DEALELEGPLIMPGSGSIYSSPGLYSKTMTPTYDAHDGSPLSPTSAWFGDSALSEGNPGILAVSQPVTSPEILAKMFKPQ
ALLDKAKTNQGWLDSSRSLMEQDVKENEALLLRFKYYSFFDLNPKYDAIRINQLYEQAKWALLLEEIECTEEEMMMFAAL
QYHINKLSIMTSENHLNNSDKEVDEVDAALSDLEITLEGGKTSTILGDITSIPELADYIKVFKPKKLTLKGYKQYWCTFK
DTSISCYKSREESSGTPAHQLNLRGCEVTPDVNISGQKFNIKLLIPVAEGMNEIWLRCDNEKQYAHWMAACRLASKGKTM
ADSSYNLEVQNILSFLKMQHLNPDPQLIPDQITTDVNPECLVSPRYLKKYKSKQITARILEAHQNVAQMSLIEAKMRFIQ
AWQSLPEFGITHFIARFQGGKREELIGIAYNRLIRMDASTGDAIKTWRFSNMKQWNVNWEIKMVTVEFADEVRLSFICTE
VDCKVVHEFIGGYIFLSTRAKDQNESLDEEMFYKLTSGWV

>sp|Q810K9|GXLT2_MOUSE Glucoside xylosyltransferase 2 OS=Mus musculus GN=Gxylt2 PE=2 SV=1 
MKLRSKAAALLLLALAVLLLALLSLRARRDPEPPGFPARPEAAPQRRHAPVPTLPPEPRAFPGAAGRRSPRRQPPRLRPR
AGRPRAASREKLARRPGETRSLHSVPPELWIHLAVVACGNRLEETLVMLKSAVLFSHRKMRFHIFTEDALKPEFDKQLRQ
WPDSYTKKFEHRLYPITFSVGNPQEWKKLFKPCAAQRLFLPAILKDVDSLLYVDTDVLFLRPVDDIWKLLRQFNSTQLAA
MAPEHEIPKIGWYSRFARHPFYGSAGVNSGVMLMNLTRIRNTQFKNSLIPAGLAWEEMLLPLYQKYKSAITWGDQDLLNI
IFYYNPECLYVFPCQWNYRPDHCMYGSNCKEAEREGVSVLHGNRGVYHDDKQPTFRALYEAIRDFPFQDNLFQSMYYPLQ
LKFLETVHTLCGRIPQVFLKQIEKTMRRAYEKHVIIHMGPNPMS

>sp|Q8BYB9|PGLT1_MOUSE Protein O-glucosyltransferase 1 OS=Mus musculus GN=Poglut1 PE=1 SV=2 
MERRAGSRLRAWMLLLLLCPVQGRQKDSGSKWKVFLDQINRALENYEPCSSQNCSCYHGVIEEDLTPFRGGISRKMMAEV
VRRKLGTHYQIIKNRLFREDDCMFPSRCSGVEHFILEVIHRLPDMEMVINVRDYPQVPKWMEPTIPVFSFSKTSEYHDIM
YPAWTFWEGGPAVWPLYPTGLGRWDLFREDLLRSAAQWPWEKKNSTAYFRGSRTSPERDPLILLSRKNPKLVDAEYTKNQ
AWKSMKDTLGKPAAKDVHLIDHCKYRYLFNFRGVAASFRFKHLFLCGSLVFHVGDEWVEFFYPQLKPWVHYIPVKTDLSN
VQELLQFVKANDDIAQEIAKRGSQFIINHLQMDDITCYWENLLTDYSKFLSYNVTRRKDYYQIVPRRLKTEL

>sp|O35454|CLCN6_MOUSE Chloride transport protein 6 OS=Mus musculus GN=Clcn6 PE=1 SV=1 
MAGCRGSVCCCCRWCCCCGERESRTPEELTILGETQEEEDEILPRKDYESLDYDRCINDPYLEVLETMDNKKGRRYEAVK
WMVVFAIGVCTGLVGLFVDFSVRLFTQLKFGVVQTSVEECSQKGCLALSLLELLGFNLTFVFLASLLVLIEPVAAGSGIP
EIKCYLNGVKVPGIVRLRTLLCKVFGVLFSVSGGLFVGKEGPMIHSGAVVGAGLPQFQSISLRKIQFNFPYFRSDRDKRD
FVSAGAAAGVAAAFGAPIGGTLFSLEEGSSFWNQGLTWKVLFCSMSATFTLNFFRSGIQFGSWGSFQLPGLLNFGEFKCS
DSDKKCHLWTAMDLGFFVVMGVIGGLLGATFNCLNKRLAKYRMRNVHPKPKLVRVLESLLVSLVTTVVVFVASMVLGECR
QMSSTSQTGNGSFQLQVTSEDVNSTIKAFFCPNDTYNDMATLFFNSQESAILQLFHQDGTFSPVTLALFFILYFLLACWT
FGTSVPSGLFVPSLLCGAAFGRLVANVLKSYIGLGHLYSGTFALIGAAAFLGGVVRMTISLTVILIESTNEITYGLPIMV
TLMVAKWTGDLFNKGIYDVHIGLRGVPLLEWETDVEMDKLRASDIMEPNLTYVYPHTRIQSLVSILRTTVHHAFPVVTEN
RGNEKEFMKGNQLISNNIKFKKSSILTRAGEQRKRGQSMKSYPSSELRNVCDEHVASEEPAEKEDLLQQMLERRYTPYPN
LYPDQSPSEDWTMEERFRPLTFHGLVLRSQLVTLLVRGVCYSESQSSASQPRLSYAEMAEDYPRYPDIHDLDLTLLNPRM
IVDVTPYMNPSPFTVSPNTHVSQVFNLFRTMGLRHLPVVNAVGEIVGIITRHNLTNEFLQARLRQHYQTL

>tr|G5E8J3|G5E8J3_MOUSE Bromodomain and WD repeat domain containing 2, isoform CRA_a OS=Mus musculus GN=Wdr11 PE=1 SV=1 
MLPYTVNFKVSARTLTGALNAHNKAAVDWGWQGLIAYGCHSLVVVIDSNTAQTLQVLEKHKADIVKVRWARENYHHNIGS
PYCLRLASADVTGKIIVWDVAAGVAQCEIQEHVKPIQDVQWLWNQDASRDLLLAIHPPNYIVLWNADTGTKLWKKSYADN
ILSFSFDPFDPSHLTLLTSEGIVFISDFSPSKPPSGPGKKVYISSPHSSPAHNKLAAATGAKKALNKVKILITQEKPSAD
FVALNDCLQLAYLPSKRNHMLLLYPREILILDLEVNQTVGVIAIERTGVPFLQVIPCSQRDGLFCLHENGCITLRVRRSY
NSICTTSNDEPDLDPVQELTYDLRSQCDAIRVTKTVRPFSMVCCPVNENAAALIVSDGRVMIWELKSAVCSRNARNSSGV
SPLYSPVSFCGIPGGVLQNKLPDLSLDNMIGQSAIAGEEHPKGSILQEVHLKFLLTGLLSGLPSPQFAIRMCPPLTTKNI
KMYQPLLAVGTSNGSVLVYHLTSGLLHKELSVHSCEVKGIEWTSLTSFLSFAASTPNNMGLVRNELQLVDLPTGRSTAFR
GDRGNDESPIEMIKVSHLKQYLAVVFKDKPLELWDIRTCTLLREMSKSFPAITALEWSPSHNLKSLRKKQLATREAMARQ
TVVSDAELGAVESSVISLLQEAESKAELSQNISAREHFVFTDNDGQVYHLTVEGNSVKDSARIPPDGSMGSITCIAWKGD
TLVLGDMDGNLNFWDLKARVSRGIPTHRSWVRKIRFAPGKGNQKLIAMYNDGAEVWDTKEVQMVSSLRSGRNVTFRILDV
DWCTSDKVILASDDGCIRVLEMSMKSTCFRMDEQELVEPVWCPYLLVPRAALALKAFLLHQPWNGRYSLDISHIDYPENE
EIKTLLQEQLHALSNDIKKLLLDPDFSLLQRCLLVSRLYGDESELHFWTVAAHYLHSLSQAKSGDTVVTKEGAPKDRLSN
PLDICYDVLCENTYFQKFQLERVNLQEVKRSTYDHTRKCTDQLLLLGQTDRAVQLLLETSADNQHYYCDSLKACLVTTVT
SSGPSQSTIKLVATNMIANGKLAEGVQLLCLIDKAADACRYLQTYGEWNRAAWLAKVRLNSEECADVLKRWVDHLCSPQV
NQKSKALLVLLSLGCFVSVAETLHSMRYFDRAALFVEACLKYGAFEVSEDTEKLIAAIYADYARSLKSLGFRQGAVRFAS
KAGAAGRDLLNELGSTKEELTES

>tr|Q91XY5|Q91XY5_MOUSE Protein Pcdhga3 OS=Mus musculus GN=Pcdhga3 PE=1 SV=1 
MIRLGQGTAGALLCALLGTLCAAGFRQIRYSVPEELDKGSFVGNISKDLGLEPRELAERGVRIISRGKSQLFSLDPRSGS
LVTRGRIDREELCAQSAPCLVSFNILVEDKLKIFEVEVDISDINDNAPSFPTEELEIKIGELTVPGTRFPLKTAFDPDVG
MNALQNYKLNSNDYFSLAVNSVIDDAKYPELVLERALDREKKAVHQLDLIASDGGDPVHTSKLCIQVIVSDANDNPPVFT
KPEYHVSVLENVPVGTRLITVNATDPDEGFNAQVSYILDKMPGKIAQVFHLNSVTGDISILKSLDYEDAVFYEIKIEAQD
GPGLFSRAKVLVTVLDVNDNAPEVSVTSLTGSVPEEAPAGREIALINVHDRDSGQNGQVTVFVLGNLPFTLEKSIDQYYR
LVTARSLDHEEVSQYNISLRATDGGSPPLSTETHITLHVSDINDNPPTFTHASYSAYIPENNARGASIFSVTAQDPDTDK
NAQVTYSLAEDTLQGLPLSSYISINSNTGVLYALCSFDYEQFRDLQLQITARDSGTPPLSSNTTLNLFVLDQNDNTPEIL
YPTLPVDGSTGVELAPRSADPGYLVTKVVAVDKDSGQNAWLSYRLLKASEPGLFSVGLHTGEVRTARALLDRDALKQSLV
VAVQDHGQPPLSATVTLTIAVADSIPDILGDLESIHTPANPQNSDLTLYLVVAVAVVSCIFLAFVIVLLALRLRRWYSSR
LQASGNGLAGIPASHFVGLDGVQAFLQTYSQEVSLTAGSRKSHLIFPQPNYADTLISQESCGKSEPLIIPQDLLETKEDP
TLPQQAPPNTDWRFSQAQRPGTSGSQNGDETGTWPNNQFDTEMLQAMILASASEAADGSSTLGGGAGTMGLSARYGPQFT
LQHVPDYRQNVYIPGSNATLTNAAGKRDGKAPAGGNGNKKKSGKKEKK

>sp|Q9CQU0|TXD12_MOUSE Thioredoxin domain-containing protein 12 OS=Mus musculus GN=Txndc12 PE=1 SV=1 
MSLRFGATCLLSFSFLLLITSSDGRTGLGKGFGDHIHWRTLEDGKKEAAASGLPLMVIIHKSWCGACKALKPKFAESTEI
SELSHNFVMVNLEDEEEPRDEDFSPDGGYIPRILFLDPSGKVRPEIINESGNPSYKYFYVSAEQVVQGMKEAQERLTGDA
FREKHFQDEL

>sp|B5TVM2|ILDR2_MOUSE Immunoglobulin-like domain-containing receptor 2 OS=Mus musculus GN=Ildr2 PE=1 SV=2 
MPAFPTLDLDGKLGKMDRVVLGWTAVFWLTAMVEGLQVTVPDKKKVAMLFQPTVLRCHFSTSSHQPAVVQWKFKSYCQDR
MGESLGMSSPRAQALSKRNLEWDPYLDCLDSRRTVRVVASKQGSTVTLGDFYRGREITIVHDADLQIGKLMWGDSGLYYC
IITTPDDLEGKNEDSVELLVLGRTGLLADLLPSFAVEIMPEWVFVGLVILGIFLFFVLVGICWCQCCPHSCCCYVRCPCC
PDSCCCPQALYEAGKAAKAGYPPSVSGVPGPYSIPSVPLGGAPSSGMLMDKPHPPPLAPSDSTGGSHSVRKGYRIQADKE
RDSMKVLYYVEKELAQFDPARRMRGRYNNTISELSSLHDDDSNFRQSYHQMRNKQFPMSGDLESNPDYWSGVMGGNSGTN
RGPALEYNKEDRESFRHSQQRSKSEMLSRKNFATGVPAVSMDELAAFADSYGQRSRRANGNSHEARAGSRFERSESRAHG
AFYQDGSLDEYYGRGRSREPPGDGERGWTYSPAPARRRPPEDAPLPRLVSRTPGTAPKYDHSYLSSVLERQARPESSSRG
GSLETPSKLGAQLGPRSASYYAWSPPTTYKAGASEGEDEDDAADEDALPPYSELELSRGELSRGPSYRGRDLSFHSNSEK
RRKKEPAKKPGDFPTRMSLVV

>tr|A0A0A6YW90|A0A0A6YW90_MOUSE Glutamate receptor 2 OS=Mus musculus GN=Gria2 PE=1 SV=1 
MQKIMHISVLLSPVLWGLIFGVSSNSIQIGGLFPRGADQEYSAFRVGMVQFSTSEFRLTPHIDNLEVANSFAVTNAFCSQ
FSRGVYAIFGFYDKKSVNTITSFCGTLHVSFITPSFPTDGTHPFVIQMRPDLKGALLSLIEYYQWDKFAYLYDSDRGLST
LQAVLDSAAEKKWQVTAINVGNINNDKKDETYRSLFQDLELKKERRVILDCERDKVNDIVDQVITIGKHVKGYHYIIANL
GFTDGDLLKIQFGGANVSGFQIVDYDDSLVSKFIERWSTLEEKEYPGAHTATIKYTSALTYDAVQVMTEAFRNLRKQRIE
ISRRGNAGDCLANPAVPWGQGVEIERALKQVQVEGLSGNIKFDQNGKRINYTINIMELKTNGPRKIGYWSEVDKMVVTLT
ELPSGNDTSGLENKTVVVTTILESPYVMMKKNHEMLEGNERYEGYCVDLAAEIAKHCGFKYKLTIVGDGKYGARDADTKI
WNGMVGELVYGKADIAIAPLTITLVREEVIDFSKPFMSLGISIMIKKPQKSKPGVFSFLDPLAYEIWMCIVFAYIGVSVV
LFLVSRFSPYEWHTEEFEDGRETQSSESTNEFGIFNSLWFSLGAFMQQGCDISPRSLSGRIVGGVWWFFTLIIISSYTAN
LAAFLTVERMVSPIESAEDLSKQTEIAYGTLDSGSTKEFFRRSKIAVFDKMWTYMRSAEPSVFVRTTAEGVARVRKSKGK
YAYLLESTMNEYIEQRKPCDTMKVGGNLDSKGYGIATPKGSSLSGVTFKTLLFVCCG

>tr|B1AS37|B1AS37_MOUSE Single-stranded DNA-binding protein 3 OS=Mus musculus GN=Ssbp3 PE=1 SV=1 
MFAKGKGSAVPSDGQAREKLALYVYEYLLHVGAQKSAQTFLSEIRWEKNITLGEPPGFLHSWWCVFWDLYCAAPERRDTC
EHSSEAKAFHDYSAAAAPSPVLGNIPPNDGMPGGPIPPGFFQGPPGSQPSPHAQPPPHNPSSMMGPHSQPPGGVPGTQPL
LPNSMDPTRQQGHPNMGGSMQRMNPPRGMGPMGPGPQNYGSGMRPPPNSLGPAMPGINMGPGAGRPWPNPNSANSIPYSS
SSPGTYVGPPGGGGPPGTPIMPSPADSTNSSDNIYTMINPVPPGGSRSNFPMGPGSDGPMGGMGGMEPHHMNGSLGSGDI
DGLPKNSPNNISGISNPPGTPRDDGELGGNFLHSFQNDNYSPSMTMSV

>sp|B2RWS6|EP300_MOUSE Histone acetyltransferase p300 OS=Mus musculus GN=Ep300 PE=1 SV=2 
MAENVVEPGPPSAKRPKLSSPALSASASDGTDFGSLFDLEHDLPDELINSTELGLTNGGDISQLQTSLGIVQDAASKHKQ
LSELLRSGSSPNLNMGVGGPGQAMASQAQQNSPGLSLINSMVKSPMAQTGLTSPNMGIGSSGPNQGPTQSPAGMMNSPVN
QPAMGMNTGMNAGMNPGMLAAGNGQGIMPNQVMNGSIGAGRGRPNMQYPNAGMGNAGSLLTEPLQQGSPQMGGQPGLRGP
QPLKMGMMNNPSPYGSPYTQNSGQQIGASGLGLQIQTKTVLPNNLSPFAMDKKAVPGGGMPSMGQQPTPSVQQPGLVTPV
AAGMGSGAHTADPEKRKLIQQQLVLLLHAHKCQRREQANGEVRQCNLPHCRTMKNVLNHMTHCQSGKSCQVAHCASSRQI
ISHWKNCTRHDCPVCLPLKNAGDKRNQQSILTGAPVGLGNPSSLGVGQQSTPSLSTVSQIDPSSIERAYAALGLPYQVNQ
IPPQPQVQAKNQQSQPSGQSPQGMRSVNNMSASPMGVNGGVGVQTPNLLSDSMLHSTINSQNPMMSENAGVASLGPLPTA
AQPSSTGIRKQWHEDITQDLRNHLVHKLVQAIFPTPDPAALKDRRMENLVAYARKVEGDMYESANNRAEYYHLLAEKIYK
IQKELEEKRRTRLQKQNMLPNAPGMGPVPMNTGSNMGQQPTGMTTNGPVPDPSMIRGSVPNHMMPRMTPQPGLNQFGQMN
MPQPPIGPRQPSPLQHHGQLAQSGSLNPPMGYGPRMQQASGQNQFLSQTQFTSQGMNVTNMPLAPSSGQAPVSQAQMSSS
SCPVNSPIMPPGSQGSHIHCPTLPQQAHQNSPSPVPSRTPTPHHTPPSIGNQPPPATAIPTPVPTPPAIPPGPQPPSLHP
SSRQTPTPPTHLPPQVQPSLPAAPSADQSQQQPRSQQSTAVSVPTPTAPLLPPQPSTPLSQPAVSIEGQVSNPPSTSSTE
VNSQTIPEKQPSQEVKMESKMEVDKPEPADAQPEDTKEAKGEDVKVEPTEMEERGPELKTDGKEEEEQPSTSATQSSPAP
GQSKKKIFKPEELRQALMPTLEALYRQDPESLPFRQPVDPQLLGIPDYFDIVKSPMDLSTIKRKLDTGQYQEPWQYIDDI
WLMFNNAWLYNRKTSRVYKYCSKLSEVFEQEIDPVMQSLGYCCGRKLEFSPQTLCCYGKQLCTIPRDATYYSYQNRYHFC
EKCFNEIQGESVSLGDDPSQPQTTINKEQFSKRKNDTLDPELFVECTECGRKMHQICVLHHEIIWPSGFVCDGCLKKTAR
TRKENKLSAKRLPSTRLGTFLENRVNDFLRRQNHPESGEVTVRVVHASDKTVEVKPGMKARFVDSGEMAESFPYRTKALF
AFEEIDGVDLCFFGMHVQEYGSDCPPPNQRRVYISYLDSVHFFRPKCLRTAVYHEILIGYLEYVKKLGYTTGHIWACPPS
EGDDYIFHCHPPDQKIPKPKRLQEWYKKMLDKAVSERIVHDYKDILKQATEDRLTSAKELPYFEGDFWPNVLEESIKELE
QEEEERKREENTSNESTDVTKGDSKNAKKKNNKKTSKNKSSLSRGNKKKPGMPNVSNDLSQKLYATMEKHKEVFFVIRLI
ACPAPNSLPPIVDPDPLIPCDLMDGRDAFLTLARDKHLEFSSLRRAQWSTMCMLVELHTQSQDRFVYTCNECKHHVETRW
HCTVCEDYDLCITCYNTKNHDHKMEKLGLGLDDESNNQQAAATQSPGDSRRLSIQRCIQSLVHACQCRNANCSLPSCQKM
KRVVQHTKGCKRKTNGGCPICKQLIALCCYHAKHCQENKCPVPFCLNIKQKLRQQQLQHRLQQAQMLRRRMASMQRTGVA
GQQQGLPSPTPATPTTPTGQQPATPQTPQPQPTSQPQPTPPNNMTPYLPRTQTTGPVSQGKAPGQVTPPTPPQTAQAPLP
GPPPAAVEMAMQIQRAAETQRQMAHVQIFQRPIQHQMPQMSPMAPMGMNPPPMARGPGGHLDPGIGPAGMQQQPPWAQGG
MPQPQQMQSGMPRPAMMSVAQHGQPLNMAPQPGLGQVGVSPLKPGTVSQQALQNLLRTLRSPSSPLQQQQVLSILHANPQ
LLAAFIKQRAAKYANPNPQPLPGQPGMTQGQPGLQPPTMPGQQGVHSNPALQNMNPLQAGVQRAGLPQQQPQQQLQPPMG
AMSPQAQQMNMNHNTMPSQFRDILRRQMMQQQGAGPGIGPGMANQFQQPQGIGYPPQQQQQQRMQHHMQQMQQGNMGQMG
QLPQALGAEAGASLQAYQQRLLQQQMGSPAQPNPMSPQQHMLPNQAQSPHLQGQQIPNSLSNQVRSPQPVPSPRPQSQPP
HSSPSPRMQPQPSPHHVSPQTSSPHPGLVAAQAANPMEQGHFASPDQNSMLSQLASNPGMANLHGASATDLGLSSDNADL
NSNLSQSTLDIH

>sp|Q8R2E9|ERO1B_MOUSE ERO1-like protein beta OS=Mus musculus GN=Ero1b PE=1 SV=1 
MSPGFRRAVTGQGAAAAVQLLVTLSFLSSLVKTQVTGVLDDCLCDIDSIDKFNTYKIFPKIKKLQERDYFRYYKVNLKRP
CPFWAEDGHCSIKDCHVEPCPESKIPVGIKAGRSNKYSQAANSTKELDDCEQANKLGAINSTLSNESKEAFIDWARYDDS
QDHFCELDDERSPAAQYVDLLLNPERYTGYKGSSAWRVWNSIYEENCFKPRSVYRPLNPLAPSRGEDDGESFYTWLEGLC
LEKRVFYKLISGLHASINLHLCANYLLEETWGKPSWGPNIKEFRRRFDPVETKGEGPRRLKNLYFLYLIELRALSKVAPY
FERSIVDLYTGNVEDDADTKTLLLSIFQDTKSFPMHFDEKSMFAGDKKGAKSLKEEFRLHFKNISRIMDCVGCDKCRLWG
KLQTQGLGTALKILFSEKEIQNLPENSPSKGFQLTRQEIVALLNAFGRLSTSIRELQNFKALLQHRR

>sp|Q9ESY9|GILT_MOUSE Gamma-interferon-inducible lysosomal thiol reductase OS=Mus musculus GN=Ifi30 PE=1 SV=3 
MSWSPILPFLSLLLLLFPLEVPRAATASLSQASSEGTTTCKAHDVCLLGPRPLPPSPPVRVSLYYESLCGACRYFLVRDL
FPTWLMVMEIMNITLVPYGNAQERNVSGTWEFTCQHGELECRLNMVEACLLDKLEKEAAFLTIVCMEEMDDMEKKLGPCL
QVYAPEVSPESIMECATGKRGTQLMHENAQLTDALHPPHEYVPWVLVNEKPLKDPSELLSIVCQLYQGTEKPDICSSIAD
SPRKVCYK

>sp|Q91VF5|EMID1_MOUSE EMI domain-containing protein 1 OS=Mus musculus GN=Emid1 PE=2 SV=1 
MGGPRAWTLLCLGLLLPGGGAAWSVPGARFSGRRNWCSYVVTRTVSCHVQNGTYLQRVLQNCPWPMGCPGNSYRTVVRPL
YKVTYKTVTAREWRCCPGHSGVTCEEGSPGLLEPTWTDSGMRRMAVRPTALSGCLNCSKVSELTERLKALEAKVAVLSVT
EQTVPSVPATPEDSALLWGSPAARGSPGDGSLQDRLDSWGLPGPTGPKGGTDSQSPVRIRGPPGPQGPPGRPGQTGAAGT
PGKMGPPGPPGPPGPPGPPAPVGPPYGQVSLHGDPLLSNTFTEMGSHWPQGPTGPPGPPGPPGPMGPPGLPGPMGAPGSP
GHMGIPGPSGPKGTSGHPGEKGERGLPGEPGPQGLMGVPGEPGPKGDPGEKSHWGEGLHQLREALKILAERVLILETMIG
LYEPDLGSGAGPDGTGTPSLLRGKRGGHPTNYPIITPRRRSERS

>tr|E9PUM9|E9PUM9_MOUSE Protein Nrxn2 OS=Mus musculus GN=Nrxn2 PE=1 SV=1 
MALGSRWQPPPQLPPLLLLLALAAGVRGLEFGGGPGQWARYARWAGAASTGELSFSLRTNATRALLLYLDDGGDCDFLEL
LLVDGRLRLRFTLSCAEPATLQLDTPVADDRWHMVLLTRDARRTALAVDGEARAAEVRSKRREMQVASDLFVGGIPPDVR
LSALTLSTVKYEPPFRGLLANLKLGERPPALLGSQGLRGAAADPLCAPARNPCANGGLCTVLAPGEVGCDCSHTGFGGKF
CSEEEHPMEGPAHLTLNSEVGSLLFSEGGAGRGGAGDVHQPTKGKEEFVATFKGNEFFCYDLSHNPIQSSTDEITLAFRT
LQRNGLMLHTGKSADYVNLSLKSGAVWLVINLGSGAFEALVEPVNGKFNDNAWHDVRVTRNLRQHAGIGHAMVTISVDGI
LTTTGYTQEDYTMLGSDDFFYIGGSPNTADLPGSPVSNNFMGCLKDVVYKNNDFKLELSRLAKEGDPKMKLQGDLSFRCE
DVAALDPVTFESPEAFVALPRWSAKRTGSISLDFRTTEPNGLLLFSQGRRAGAGVGSHSSTQRADYFAMELLDGYLYLLL
DMGSGGIKLRASSRKVNDGEWCHVDFQRDGRKGSISVNSRSTPFLATGESEVLDLESELYLGGLPEGGRVDLPLPPEVWT
AALRAGYVGCVRDLFIDGRSRDLRGLAEAQGAVGVAPFCSRETLKQCASAPCRNGGICREGWNRFVCDCIGTGFLGRVCE
REATVLSYDGSMYMKIMLPTAMHTEAEDVSLRFMSQRAYGLMMATTSRESADTLRLELDGGQMRLTVNLDCLRVGCAPSK
GPETLFAGHKLNDNEWHTVRVVRRGKSLQLSVDNVTVEGQMAGAHTRLEFHNIETGIMTERRFISVVPSNFIGHLSGLVF
NGQPYMDQCKDGDITYCELNARFGLRAIVADPVTFKSRSSYLALATLQAYASMHLFFQFKTTAPDGLLLFNSGNGNDFIV
IELVKGYIHYVFDLGNGPSLMKGNSDKPVNDNQWHNVVVSRDPGNVHTLKIDSRTVTQHSNGARNLDLKGELYIGGLSKN
MFSNLPKLVASRDGFQGCLASVDLNGRLPDLIADALHRIGQVERGCDGPSTTCTEESCANQGVCLQQWDGFTCDCTMTSY
GGPVCNDPGTTYIFGKGGALITYTWPPNDRPSTRMDRLAVGFSTHQRSAVLVRVDSASGLGDYLQLHIDQGTVGVIFNVG
TDDITIDEPNAIVSDGKYHVVRFTRSGGNATLQVDSWPVNERYPAGNFDNERLAIARQRIPYRLGRVVDEWLLDKGRQLT
IFNSQAAIKIGGRDQGRPFQGQVSGLYYNGLKVLALAAESDPNVRTEGHLRLVGEGPSVLLSAETTATTLLADMATTIME
TTTTMATTTTRRGRSPTMRDSTTQNTDDLLVASAECPSDDEDLEECEPSTGGELILPIITEDSLDPPPVATRSPFVPPPP
TFYPFLTGVGATQDTLPPPAARRPSSGGPCQAERDDSDCEEPVEASGFASGEVFDSSLPPTDDEDFYTTFPLVTDRTTLL
SPRKPRPNLRTDGATGAPGVLFAPSAPAPNLPAGKMNHRDPLQPLLENPPLGPGVPTAFEPRRPPPLRPGVTSAPGFPRL
PTANPTGPGERGPPGAVEVIRESSSTTGMVVGIVAAAALCILILLYAMYKYRNRDEGSYQVDQSRNYISNSAQSNGAVVK
EKAPAAPKTPSKAKKNKDKEYYV

>sp|Q61508|ECM1_MOUSE Extracellular matrix protein 1 OS=Mus musculus GN=Ecm1 PE=1 SV=2 
MGTVSRAALILACLALASAASEGAFKASDQREMTPERLFQHLHEVGYAAPPSPPQTRRLRVDHSVTSLHDPPLFEEQREV
QPPSSPEDIPVYEEDWPTFLNPNVDKAGPAVPQEAIPLQKEQPPPQVHIEQKEIDPPAQPQEEIVQKEVKPHTLAGQLPP
EPRTWNPARHCQQGRRGVWGHRLDGFPPGRPSPDNLKQICLPERQHVIYGPWNLPQTGYSHLSRQGETLNVLETGYSRCC
RCRSDTNRLDCLKLVWEDAMTQFCEAEFSVKTRPHLCCRLRGEERFSCFQKEAPRPDYLLRPCPVHQNGMSSGPQLPFPP
GLPTPDNVKNICLLRRFRAVPRNLPATDAIQRQLQALTRLETEFQRCCRQGHNHTCTWKAWEGTLDGYCERELAIKTHPH
SCCHYPPSPARDECFAHLAPYPNYDRDILTLDLSRVTPNLMGQLCGSGRVLSKHKQIPGLIQNMTIRCCELPYPEQACCG
EEEKLAFIENLCGPRRNSWKDPALCCDLSPEDKQINCFNTNYLRNVALVAGDTGNATGLGEQGPTRGTDANPAPGSKEE

>sp|Q9EPL4|METL9_MOUSE Methyltransferase-like protein 9 OS=Mus musculus GN=Mettl9 PE=1 SV=1 
MRLLAGWLCLSLASVWLARRMWTLRSPLSRSLYVNMTSGPGGPAAAAGGGKDTHQWYVCNREKLCESLQSVFVQSYLDQG
TQIFLNNSIEKSGWLFIQLYHSFVSSVFSLFMSRTSINGLLGRGSMFVFSPDQFQRLLRINPDWKTHRLLDLGAGDGEVT
KIMSPHFEEIYATELSETMIWQLQKKKYRVLGINEWQNTGFQYDVISCLNLLDRCDQPLTLLKDIRSVLEPTQGRVILAL
VLPFHPYVENVGGKWEKPSEILEIKGQNWEEQVNSLPEVFRKAGFVVEAFTRLPYLCEGDMYNDYYVLDDAVFVLRPV

>sp|Q3TH73|TTYH2_MOUSE Protein tweety homolog 2 OS=Mus musculus GN=Ttyh2 PE=1 SV=1 
MPAARVEYIAPWWVVWLHSVPHLGLRLQRVDSTFSPGDETYQESLLFLGVLAAIGLGLNLIFLTVYLVCTCCCRRDHTVQ
TKQQESCCVTWTAVVAGLLCCAAVGVGFYGNSETNDGMHQLIYSLDNANHTFSGMDELVSANTQRMKVDLEQHLARLSEI
IAARGDYIQTLKFMQQMAGNVVSQLSGLPVWREVTTQLTKLSHQTAYVEYYRWLSYLLLFILDLVICLVTCLGLARRSKC
LLASMLCCGILTLILSWASLAADAAAAVGTSDFCMAPDIYILNNTGSQINSEVTRYYLHCSQSLISPFQQSLTTFQRSLT
TMQIQVGGLLQFAVPLFPTAEKDLLGIQLLLNNSEISLHQLTAMLDCRGLHKDYLDALTGICYDGIEGLLFLGLFSLLAA
LAFSTLTCAGPRAWKYFINRDRDYDDIDDDDPFNPQARRIAAHNPTRGQLHSFCSYSSGLGSQCSLQPPSQTISNAPVSE
YMNQAILFGGNPRYENVPLIGRGSPPPTYSPSMRPTYMSVADEHLRHYEFPS

>sp|P68254|1433T_MOUSE 14-3-3 protein theta OS=Mus musculus GN=Ywhaq PE=1 SV=1 
MEKTELIQKAKLAEQAERYDDMATCMKAVTEQGAELSNEERNLLSVAYKNVVGGRRSAWRVISSIEQKTDTSDKKLQLIK
DYREKVESELRSICTTVLELLDKYLIANATNPESKVFYLKMKGDYFRYLAEVACGDDRKQTIENSQGAYQEAFDISKKEM
QPTHPIRLGLALNFSVFYYEILNNPELACTLAKTAFDEAIAELDTLNEDSYKDSTLIMQLLRDNLTLWTSDSAGEECDAA
EGAEN

>tr|F2Z3U4|F2Z3U4_MOUSE Matrilin-4 OS=Mus musculus GN=Matn4 PE=1 SV=1 
MRGPCCWPLSLLLLFLQSWETQLQSAGPRCYNGPLDLVFMIDSSRSVRPFEFETMRQFLVGLLRSLDVGLNATRVGVIQY
SSQVQSVFPLGAFSRREDMERAIRAVVPLAQGTMTGLAIQYAMNVAFSEAEGARPSEERVPRVLVIVTDGRPQDRVAEVA
AQARARGIEIYAVGVQRADVGSLRTMASPPLDQHVFLVESFDLIQEFGLQFQGRLCGKDLCAELVHGCQHLCVNAPGTFY
CACNSGYKLAPDNKNCLALDLCAEGTHGCEHLCVNSVDSYFCRCRAGFALQQDQRSCRAIDYCSFGNHSCQHECVSTLEG
PQCRCREGHDLLPDGRSCRVRDFCNDVDHGCEFQCVSEGLSFHCLCPEGRRLQADGKSCDRCREGHVDLVLLVDGSKSVR
PQNFELVKRFVNQIVDFLDVSPEGTRVGLVQFSSRVRTEFPLGRYGTAAEVKQAVLAVEYMERGTMTGLALRHMVEHSFS
EAQGARPRDLNVPRVGLVFTDGRSQDDISVWAARAKEEGIVMYAVGVGKAVEEELREIASEPSELHVSYSPDFSTMTHLL
ENLKGSICPEEGIGAGTELRSPCECESLVEFQGRTLGALESLTQNLARLTERLEELENQLASRK

>sp|Q8BKX6|SMG1_MOUSE Serine/threonine-protein kinase SMG1 OS=Mus musculus GN=Smg1 PE=1 SV=3 
MSRRAPGSRLSSGGGGTKYPRSWNDWQPRTDSASADPDTLKYSSSRDRGVSSSYGLQPSNSAVVSRQRHDDTRGHADIQN
DEKGGYSVNGGSGENTYGRKSLGQELRINNVTSPEFTSVQHGSRALATKDMRKSQERSMSYSDESRLSNLLRRITREDDR
DRRLATVKQLKEFIQQPENKLVLVKQLDNILAAVHDVLNESSKLLQELRQEGACCLGLLCASLSYEAEKIFKWIFSKFSS
SAKDEVKLLYLCATYRALETVGEKKAFSSVMQLVMTSLQSILENVDTPELLCKCVKCILLVARCYPHIFSTNFRDTVDIL
VGWHIDHTQKPSLTQQVSGWLQSLEPFWVADLAFSTTLLGQFLEDMEAYAEDLSHVASGESVDEDVPPPSVSLPKLAALL
RVFSTVVRSIGERFSPIRGPPITEAYVTDVLYRVMRCVTAANQVFFSEAVLTAANECVGVLLGSLDPSMTIHCDMVITYG
LDQLENCQTCGTDYIISVLNLLTLIVEQINTKLPSSFVEKLFIPSSKLLFLRYHKEKEVVAVAHAVYQAVLSLKNIPVLE
TAYKLILGEMTCALNNLLHSLQLPDACSEIKHEAFQNHVFNIDNANFVVIFDLSALTTIGNAKNSLIGMWALSPTVFALL
SKNLMIVHSDLAVHFPAIQYAVLYTLYSHCTRHDHFISSSLSSSSPSLFDGAVISTVTTATKKHFSIILNLLGILLKKDN
LNQDTRKLLMTWALEVAVLMKKSETYAPLFSLPSFHKFSKGLLANTLVEDVNICLQACSSLHALSSSLPDDLLQRCVDVC
RVQLVHSGTRIRQAFGKLLKSIPLDVVLSNNNHTEIQEISLALRSHMSKAPSNTFHPQDFSDVISFILYGNSHRTGKDNW
LERLFYSCQRLDKRDQSTIPRNLLKTDAVLWQWAIWEAAQFTVLSKLRTPLGRAQDTFQTIEGIIRSLAAHTLNPDQDVS
QWTTADNDEGHGSNQLRLVLLLQYLENLEKLMYNAYEGCANALTSPPKVIRTFFYTNRQTCQDWLTRIRLSIMRVGLLAG
QPAVTVRHGFDLLTEMKTNSLTQGSELEVTIMMVVEALCELHCPEAIQGIAVWSSSAVGKNLLWINSVAQQAEGRFEKAS
VEYQEHLCAMTGVDCCISSFDKSVLTLANAGRNSASPKHSLNGESRKTVLSKSIDSSPEVISYLGNKACECYISIADWAA
VQEWQNAVHDLKKNSSSTSLNLKADFNYIKSLSSFESGEFVECTEQLELLPGENINLLAGGSKEKIDMKKLLPNMLSPDP
RELQKSIEVQLLRSSVFLATALNHMEQDQKWQSLTENVVKYLKQTSRIAIGPLRLSTLTVSQSLPVLSTLQLYCSSALEN
TVSNRLSTEDCLIPLFSDALRSCKQHDVRPWMQALRYTMYQNQLLEKIKEQTVPIRSHLMELGLTAAKFARKRGNVSLAT
RLLAQCSEVQLGKTTTAQDLVQHFKKLSTQGQVDEKWGPELDIEKTKLLYTAGQSTHAMEMLSSCAISFCKSAKAEYAVA
KSILTLAKWVQAEWKEISGQLRQVYRAQQQQNLSGLSTLSRNILALIELPSANTVGEEHPRIESESTVHIGVGEPDFILG
QLYHLSSVQAPEVAKSWAALASWAYRWGRKVVDNASQGEGVRLLPREKSEVQNLLPDTITEEEKERIYGILGQAVCRPAG
IQDEDITLQITESEDNEDDDMVDVIWRQLISSCPWLSELDENATEGVIKVWRKVVDRIFSLYKLSCSAYFTFLKLNAGQV
LLDEDDPRLHLSHRAEQSTDDVIVMATLRLLRLLVKHAGELRQYLEHGLETTPTAPWRGIIPQLFSRLNHPEVYVRQSIC
NLLCRVAQDSPHLILYPAIVGTISLSSESQASGNKYSSAIPTLLGNIQGEELLVSECEGGSPPASQDSNKDEPKSGLNED
QAMMQDCYSKIVDKLSSANPTMVLQVQMLVAELRRVTVLWDELWLGVLLQQHMYVLRRIQQLEDEVKRVQNNNTLRKEEK
IAIMREKHTALMKPIVFALEHVRSITAAPAETPHEKWFQDNYGDAIDNALEKLKTPSNPAKPGSSWIPFKEIMLSLQQRA
QKRASYILRLDEISPWLAAMTNTEIALPGEVSARDTVTIHSVGGTITILPTKTKPKKLLFLGSDGKSYPYLFKGLEDLHL
DERIMQFLSIVNTMFATINRQETPRFHARHYSVTPLGTRSGLIQWVDGATPLFGLYKRWQQREAALQAQKAQDSYQTPQN
PSIVPRPSELYYSKIGPALKTVGLSLDVSRRDWPLHVMKAVLEELMEATPPNLLAKELWSSCTTPDEWWRVTQSYARSTA
VMSMVGYIIGLGDRHLDNVLIDMTTGEVVHIDYNVCFEKGKSLRVPEKVPFRMTQNIETALGVTGVEGVFRLSCEQVLHI
MRRGRETLLTLLEAFVYDPLVDWTAGGEAGFAGAVYGGGGQQAESKQSKREMEREITRSLFSSRVAEIKVNWFKNRDEML
VVLPKLDSSLDEYLSLQEQLTDVEKLQGKLLEEIEFLEGAEGVDHPSHTLQHRYSEHTQLQTQQRAVQEAIQVKLNEFEQ
WITHYQAAFNNLEATQLASLLQEISTQMDLGPPSYVPATAFLQNAGQAHLISQCEQLEGEVGALLQQRRSVLRGCLEQLH
HYATVALQYPKAIFQKHRIEQWKAWMEELICNTTVERCQELYRKYEMQYAPQPPPTVCQFITATEMTLQRYAADINSRLI
RQVERLKQEAVTVPVCEDQLKEIERCIKVFLHENGEEGSLSLASVIISALCTLTRRNLMMEGAASSAGEQLVDLTSRDGA
WFLEELCSMSGNVTCLVQLLKQCHLVPQDLDIPNPVEASEAVHLANGVYTSLQELNSNFRQIIFPEALRCLMKGECTLES
MLHELDSLIEQTTDGVPLQTLVESLQAYLRNTAMGLEEETHAHYIDVARMLHAQYGELIQPRNGSVDETPKMSAGQMLLV
AFDGMFAQVETAFGLLVEKLNKMEIPVAWRKIDIIREARSTQVNFFDDDNHRQVLEEIFFLKRLQTIKEFFRLCGTFSKT
LSGSSSLEDQNTVNGPVQIVNVKTLFRNSCFSEDQMAKPIKAFTADFVRQLLIGLPNQALGLTLCSFISALGVDIIAQVE
AKDFGAESKVSVDDLCKKAVEHNIQVGKFSQLVMNRATVLASSYDTAWKKHDLVRRLETSISSCKTSLQRVQLHIAMFQW
QHEDLLISRPQAMSVTPPRSAILTSMKKKLHALSQIETSIGTVQEKLAALEASIEQRLKWAGGANPALAPVLQDFEATIA
ERRNLVLKESQRANQVTFLCSNIIHFESLRTRTAEALSLDAALFELIKRCQQMCSFASQFNSSVSELELRLLQRVDTTLE
HPIGSSEWLLSAHKQLTQDMSTQRAVQTEKEQQIETVCETIQSLVDSVKTVLTGHNRQLGDVKHLLKAMAKDEEAALADA
EDIPYESSVRQFLAEYKSWQDNIQTVLFTLVQAMGQVRSQEHVEMLQEITPTLKELKTQSQSIYNNLVSFASPLVTDAAN
ECSSPTSSATYQPSFAAAVRSNTGQKTQPDVMSQNAKKLIQKNLATSADTPPSTIPGTGKSIACSPKKAVRDPKTGKAVQ
ERNSYAVSVWKRVKAKLEGRDVDPNRRMSVAEQVDYVIKEATNLDNLAQLYEGWTAWV

>sp|O70503|DHB12_MOUSE Very-long-chain 3-oxoacyl-CoA reductase OS=Mus musculus GN=Hsd17b12 PE=1 SV=1 
MECAPPAAGFLYWVGASTIAYLALRASYSLFRAFQVWCVGNEALVGPRLGEWAVVTGGTDGIGKAYAEELAKRGMKIVLI
SRSQDKLNQVSNNIKEKFNVETRTIAVDFSLDDIYDKIKTGLSGLEIGVLVNNVGMSYEYPEYFLEIPDLDNTIKKLINI
NVLSVCKVTRLVLPGMVERSKGVILNISSASGMLPVPLLTIYSATKAFVDFFSQCLHEEYKSKGIFVQSVMPYLVATKLA
KIQKPTLDKPSAETFVKSAIKTVGLQTRTTGYVIHSLMGSINSIMPRWMYFKIIMGFSKSLRNRYLKKRKKN

>sp|Q01237|HMDH_MOUSE 3-hydroxy-3-methylglutaryl-coenzyme A reductase OS=Mus musculus GN=Hmgcr PE=1 SV=3 
MLSRLFRMHGLFVASHPWEVIVGTVTLTICMMSMNMFTGNNKICGWNYECPKFEEDVLSSDIIILTITRCIAILYIYFQF
QNLRQLGSKYILGIAGLFTIFSSFVFSTVVIHFLDKELTGLNEALPFFLLLIDLSRASALAKFALSSNSQDEVRENIARG
MAILGPTFTLDALVECLVIGVGTMSGVRQLEIMCCFGCMSVLANYFVFMTFFPACVSLVLELSRESREGRPIWQLSHFAR
VLEEEENKPNPVTQRVKMIMSLGLVLVHAHSRWIADPSPQNSTAEQAKVSLGLDEDVSKRIEPSVSLWQFYLSKMISMDI
EQVITLSLAFLLAVKYIFFEQAETESTLSLKNPITSPVVTSKKAQDNCCRREPLLVRRNQKLSSVEEDPGANQERKVEVI
KPLVVEAETTSRATFVLGASVASPPSALGTQEPGIELPIEPRPNEECLQILENAEKGAKFLSDAEIIQLVNAKHIPAYKL
ETLMETHERGVSIRRQLLSTKLAEPSSLQYLPYRDYNYSLVMGACCENVIGYMPIPVGVAGPLCLDGKEYQVPMATTEGC
LVASTNRGCRAISLGGGASSRVLADGMTRGPVVRLPRACDSAEVKTWLETPEGFAVIKEAFDSTSRFARLQKLHVTMAGR
NLYIRFQSRTGDAMGMNMISKGTEKALLKLQEFFPDMQILAVSGNYCTDKKPAAINWIEGRGKTVVCEAVIPAKVVREVL
KTTTEAMVDVNINKNLVGSAMAGSIGGYNAHAANIVTAIYIACGQDAAQNVGSSNCITLMEASGPTNEDLYISCTMPSIE
IGTVGGGTNLLPQQACLQMLGVQGACKDNPGENARQLARIVCGTVMAGELSLMAALAAGHLVRSHMVHNRSKINLQDLQG
TCTKKAA

>sp|Q8CHQ0|FBX4_MOUSE F-box only protein 4 OS=Mus musculus GN=Fbxo4 PE=1 SV=2 
MAGSEPRGAGSPPPASDWGRLEAAILSGWRTFWYSVAKERATPTASRKEAAEETSALTRLPVDVQLYILSFLSPHDLCQL
GSTDHYWNKTIRDPILWRYFLLRDLPSWSSVDWKSLPDLEILKKPISEVTDSTCLDYMEVYKMCCPYTRRALKASRPMYG
VVTSFLHSLIIQNEPRFAMFGPGLEELNTSLVLSLMSSEDLCPTAGLPHRQIDGIGSGVNFQLNNQQKFNILILYSTTRK
ERDRAREEHTSTVNKMFSLQSEGDEQQGSRYSVIPQIQKVCEVVDGFIYVANAEAHRRHEWQDEFSRIMAMTDPAFGSSG
RPMLVLSCISQADVKRMPCFYLAHELHLSLLNHPWMVQDTEAETLTGFLNGIEWILEEVESKRAK

>sp|P21237|BDNF_MOUSE Brain-derived neurotrophic factor OS=Mus musculus GN=Bdnf PE=1 SV=1 
MTILFLTMVISYFGCMKAAPMKEVNVHGQGNLAYPGVRTHGTLESVNGPRAGSRGLTTTSLADTFEHVIEELLDEDQKVR
PNEENHKDADLYTSRVMLSSQVPLEPPLLFLLEEYKNYLDAANMSMRVRRHSDPARRGELSVCDSISEWVTAADKKTAVD
MSGGTVTVLEKVPVSKGQLKQYFYETKCNPMGYTKEGCRGIDKRHWNSQCRTTQSYVRALTMDSKKRIGWRFIRIDTSCV
CTLTIKRGR

>sp|Q3UMB9|WASH7_MOUSE WASH complex subunit 7 OS=Mus musculus GN=Kiaa1033 PE=1 SV=2 
MAVDTLSPDWDFDRVDDGSQKIHAEVQLKNYGRFLEEYTSQLRRIEDALDDLIGDVWDFNLDPIALKLLPYEQSSLLELI
KTENKVLNKVITVYAALCCEIKKLKYEAETKFYNGLLFYGEGATDSSMVEGDCQIQMGRFVSFLQELSCFVTRCYEVVMN
VIHQLAALYISNKIGPKIIETTGVHFQTMYEHLGELLTVLLTLDEIVDNHVTLKDHWTMYKRLLKSVHHNPSKFGIQEEK
LKPFEKFLLKLEGQLLDGMIFQACIEQQFDSLNGGISVSKNSTFAEEFAHSIRSIFANVEAKLGEPSEIDQRDKYVGICG
LFVLHFQIFRTVDKKFYKSLLDICKKVPAITLTANIIWFPDNFLIHKMPAAAKLLDRKSLQAIKIHRDTFLQQKAQSLNK
DVQSYYVFVSSWMMKMESMLSKEQRMDTFAEDLTNRCNVFIQGFLYAYSISTIIKTTMNLYMSMQKPMTKTSVKALCRLI
ELLKAIEHMFYRRSMVVADSVSHITQHLQHQALSSISVAKKRVISDKKYSEQRLDVLSALVLAENTLNGPSTKQRRLIVS
LALSVGTQMKTFKDEELFPLQVVMKKLDLISELRERVQAQCDCCFLYWHRAVFPIYLDDVYENAVDAARLHYMFSALRDC
VPAMMHSRHLESHELLLDCYDKEIMDILNEHLLDKLCKEIEKDLRLSVHTHLKLDDRNPFKVGRKDLALFFSLNPIRFFN
RFIDIRAYVTHYLDKTFYNLTTVALHDWATYSEMRNLATQRYGLVMTEAHLPSQTLEQGLDVLEIMRNIHIFVSRYLYNL
NNQIFIERTSNNKHLNTINIRHIANSIRTHGTGIMNTTVNFTYQFLKKKFYIFSQFMYDEHIKSRLIKDIRFFREIKDQN
DHKYPFDRAEKFNRGIRKLGITPEGQSYLDQFRQLISQIGNAMGYIRMIRSGGLHCSSNAIRFVPDLEDIVSFEELVKEE
GLAEETLRAARHLDSVLSDHTRNSAEGTEYFKMLVDVFAPEFRRPKNIHLRNFYIIVPPLTLNFVEHSISCKEKLNKKNK
LGAAFTDDGFAMGVAYTLKLLDQYQEFDSLHWFQSVREKYIKEIRAVAKQQNVQSTSQDEKLLQTMNLTQKRLEVYLQEF
ELLYFSLSSARIFFRADKTAAEENQEKKEKEEETKTSNGDGPESTVSADPVVK

>sp|Q58A65-5|JIP4_MOUSE Isoform 5 of C-Jun-amino-terminal kinase-interacting protein 4 OS=Mus musculus GN=Spag9 
MELEDGVVYQEEPGGSGAVMSERVSGLAGSIYREFERLIGRYDEEVVKELMPLVVAVLENLDSVFAQDQEHQVELELLRD
DNEQLITQYEREKALRKHAEEKFIEFEDSQEQEKKDLQTRVESLESQTRQLELKAKNYADQISMNPGCMLLFVFGFVGGA
VVINSAILVSLSVLLLVHFSISTGVPALTQNLPRILRKERPISLGIFPLPAGDGLLTPDTQKGGETPGSEQWKFQELSQP
RSHTSLKDELSDISQGGSKATTPASTANSDVSAIPPDTPSKEDNEGFVKGTDTSNKSEISKHIEVQVAQETRNVSTESGE
NEEKSEVQAIIESTPELDMDKDLSGYKGSSTPTKGIENKAFDRNTESLFEELSSAGSGLIGDVDEGADLLGMGREVENLI
LENTQLLETKNALNVVKNDLIAKVDELTCEKDVLQGELEAVKQAKLKLEDKNRELEEELRKARAEAEDARQKAKDDDDSD
IPTAQRKRFTRVEMARVLMERNQYKERLMELQEAVRWTEMIRASRENPAMQEKKRSSIWQFFSRLFSSSSNATKKPEPPV
NLKYNAPTSHVTPSVKKRSSTLSQLPGDKSKAFDFLSEETEASLASRREQKREQYRQVKAHVQKEDGRVQAFGWSLPQKY
KQVANGQGETKMKNLPVPVYLRPLDEKDASMKLWCAVGVNLSGGKTRDGGSVVGASVFYKDIAGLDTEGSKQRSASQSSL
DKLDQELKEQQKEFKNQEELSSQVWICTSTHSTTKVIIIDAVQPGNILDSFTVCNSHVLCIASVPGARETDYPAGEELSE
SGQVDKASLCGSMTSNSSAEMDSLLGGITVVGCSTEGLTGAATSPSTNGASPVIEKPPEMETENSEVDENIPTAEEATEA
TEGNAGSTEDTVDISQPGVYTEHVFTDPLGVQIPEDLSPVFQSSNDSDVYKDQISVLPNEQDLAREEAQKMSSLLPTMWL
GAQNGCLYVHSSVAQWRKCLHSIKLKDSILSIVHVKGIVLVALADGTLAIFHRGVDGQWDLSNYHLLDLGRPHHSIRCMT
VVHDKVWCGYRNKIYVVQPKAMKIEKSFDAHPRKESQVRQLAWVGDGVWVSIRLDSTLRLYHAHTYQHLQDVDIEPYVSK
MLGTGKLGFSFVRITALMVSCNRLWVGTGNGVIISIPLTETNKTSGTPGNRPGSVIRVYGDENSDKVTPGTFIPYCSMAH
AQLCFHGHRDAVKFFVAVPGQVISPQSSSGGADLTADKAGSSAQEPSSQTPLKSMLVISGGEGYIDFRMGDEGGESELLG
EDLPLEPSVTKAERSHLIVWQVMCGNE

>sp|Q9WTZ2|MBTP1_MOUSE Membrane-bound transcription factor site-1 protease OS=Mus musculus GN=Mbtps1 PE=1 SV=1 
MKLVSTWLLVLVVLLCGKRHLGDRLGTRALEKAPCPSCSHLTLKVEFSSTVVEYEYIVAFNGYFTAKARNSFISSALKSS
EVENWRIIPRNNPSSDYPSDFEVIQIKEKQKAGLLTLEDHPNIKRVTPQRKVFRSLKFAESNPIVPCNETRWSQKWQSSR
PLKRASLSLGSGFWHATGRHSSRRLLRAIPRQVAQTLQADVLWQMGYTGANVRVAVFDTGLSEKHPHFKNVKERTNWTNE
RTLDDGLGHGTFVAGVIASMRECQGFAPDAELHIFRVFTNNQVSYTSWFLDAFNYAILKKMDVLNLSIGGPDFMDHPFVD
KVWELTANNVIMVSAIGNDGPLYGTLNNPADQMDVIGVGGIDFEDNIARFSSRGMTTWELPGGYGRVKPDIVTYGAGVRG
SGVKGGCRALSGTSVASPVVAGAVTLLVSTVQKRELVNPASVKQALIASARRLPGVNMFEQGHGKLDLLRAYQILSSYKP
QASLSPSYIDLTECPYMWPYCSQPIYYGGMPTIVNVTILNGMGVTGRIVDKPEWRPYLPQNGDNIEVAFSYSSVLWPWSG
YLAISISVTKKAASWEGIAQGHIMITVASPAETELHSGAEHTSTVKLPIKVKIIPTPPRSKRVLWDQYHNLRYPPGYFPR
DNLRMKNDPLDWNGDHVHTNFRDMYQHLRSMGYFVEVLGAPFTCFDATQYGTLLLVDSEEEYFPEEIAKLRRDVDNGLSL
VIFSDWYNTSVMRKVKFYDENTRQWWMPDTGGANIPALNELLSVWNMGFSDGLYEGEFVLANHDMYYASGCSIAKFPEDG
VVITQTFKDQGLEVLKQETAVVENVPILGLYQIPSEGGGRIVLYGDSNCLDDSHRQKDCFWLLDALLQYTSYGVTPPSLS
HSGNRQRPPSGAGLAPPERMEGNHLHRYSKVLEAHLGDPKPRPLPACPHLSWAKPQPLNETAPSNLWKHQKLLSIDLDKV
VLPNFRSNRPQVRPLSPGESGAWDIPGGIMPGRYNQEVGQTIPVFAFLGAMVALAFFVVQISKAKSRPKRRRPRAKRPQL
AQQAHPARTPSV

>sp|Q91YT8|CSCL1_MOUSE CSC1-like protein 1 OS=Mus musculus GN=Tmem63a PE=1 SV=1 
MTSSPFLDPWPSKAVFVRERLGLGERPNDSYCYNSAKNSTVLQGVTFGGIPTVLLLDVSCFLFLILVFSIIRRRFWDYGR
IALVSEAGSEARFQRLSSSSSGQQDFENELGCCPWLTAIFRLHDDQILEWCGEDAIHYLSFQRHIIFLLVVISFLSLCVI
LPVNLSGDLLGKDPYSFGRTTIANLQTDNDLLWLHTVFSVIYLFLTVGFMWHHTRSIRYKEESLVRQTLFITGLPREARK
ETVESHFRDAYPTCEVVDVQLCYSVAKLIYLCKERKKTEKSLTYYTNLQAKTGRRTLINPKPCGQFCCCEVQGCEREDAI
SYYTRMNDSLLERITAEESRVQDQPLGMAFVTFREKSMATYILKDFNACKCQGLRCKGEPQPSSYSRELCVSKWTVTFAS
YPEDICWKNLSIQGVRWWLQWLGINFSLFVVLFFLTTPSIIMSTMDKFNVTKPIHALNNPVISQFFPTLLLWSFSALLPS
IVYYSTLLESHWTRSGENRIMVSKVYIFLIFMVLILPSLGLTSLDFFFRWLFDKTSSETSIRLECVFLPDQGAFFVNYVI
ASAFIGSGMELLRLPGLILYTFRMIMAKTAADRRNVKQNQAFEYEFGAMYAWMLCVFTVIMAYSITCPIIVPFGLIYILL
KHMVDRHNLYFAYLPAKLEKRIHFAAVNQALAAPILCLFWLFFFSFLRLGLTAPATLFTFLVVLLTILACLLYTCFGCFK
HLSPWNYKTEESASDKGSEAEAHVPPPFTPYVPRILNGLASERTALSPQQQQTYGAIRNISGTLPGQPVAQDPSGTAAYA
YQES

>sp|Q8K0E8|FIBB_MOUSE Fibrinogen beta chain OS=Mus musculus GN=Fgb PE=1 SV=1 
MRHLWLLLLLCVFSVQTQAADDDYDEPTDSLDARGHRPVDRRKEEPPSLRPAPPPISGGGYRARPAKATANQKKVERRPP
DAGGCLHADTDMGVLCPTGCTLQQTLLNQERPIKSSIAELNNNIQSVSDTSSVTFQYLTLLKDMWKKKQAQVKENENVIN
EYSSILEDQRLYIDETVNDNIPLNLRVLRSILEDLRSKIQKLESDISAQMEYCRTPCTVSCNIPVVSGKECEEIIRKGGE
TSEMYLIQPDTSIKPYRVYCDMKTENGGWTVIQNRQDGSVDFGRKWDPYKKGFGNIATNEDAKKYCGLPGEYWLGNDKIS
QLTRMGPTELLIEMEDWKGDKVKAHYGGFTVQNEASKYQVSVNKYKGTAGNALMDGASQLVGENRTMTIHNGMFFSTYDR
DNDGWVTTDPRKQCSKEDGGGWWYNRCHAANPNGRYYWGGLYSWDMSKHGTDDGVVWMNWKGSWYSMRRMSMKIRPFFPQ
Q

>sp|Q5NCX5|NEUL4_MOUSE Neuralized-like protein 4 OS=Mus musculus GN=Neurl4 PE=1 SV=1 
MAAGSGGSGGSGAGPGPGPGPGGGGGPGSSGPGLGSGGGLGGGGELHPRTGRLVSLSACGRTARRQQPGQEFNHGLVLSR
EPLRDGRVFTVRIDRKVNSWSGSIEIGVTALDPSVLDFPSSATGLKGGSWVVSGCSVLRDGRSVLEEYGQDLDQLVEGDR
VGVERTATGELRLWVNGRDCGVAATGLPARVWAVVDLYGKCTQITVLPSEPGFSPPTPVPTPPLEPLAPPEDSALLEQGT
SVDEAFMVSPAQARPETFPNSLDSHNDFASMELSEVVSNAILSAYNGGLLNVSLSSPPAGDGLASSGPATSPILTSNDAL
LFHEKCGTLIKLSNNNKTAERRRPLDEFNNGVVMTNRPLRDNEMFEIRIDKLVDKWSGSIEIGVTTHNPNSLEYPATMTN
LQSGTIMMSGCGILTNGKGTRREYCEFSLDELQEGDHIGLTRKSNSALHFFINGIDQGVATPLTPPVVYGVVDLYGMAVK
VTIVHNNNHSDRLRRNNAILRALSPEGALRRAAPAAQAEPERLLFHPNCGQKAAITHEGRTALRPHATDDFNHGVVLSSR
ALRDGEVFQVRIDKMVDKWAGSIEIGVTTHNPAYLQLPSTMTNLRSGTWMMTGNGVMHNGTTILDEYGHNLDRLKAGDTV
GVVRREDGTLHFFVNGMTQGPAAWNVPPGVYAVVDLYGQAAQATIVDDVEVPPVSEPLPEGNNQMSPSSPSSAAGGSDLR
FHQLHGSNAVITNGGRTALRHNCRSEFNDAIVISNRALRDGELFEIVIQKMVDRWSGSIEAGVTAIRPEDLEFPNTMTDI
DYDTWMLSGTAIMQDGNTMRNNYGCDLDALGTGARIGMMRTAKGDLHYFINGQDQGAACSGLPPGKEVYAVVDLYGQCVQ
VSITNATGPMDNSLATSNTATEKSFPLHSPVAGVAHRFHSMCGKNVTLEEDGTRAVRVAGYAHGLVFSTKELKAEEVFEV
KVEELDEKWAGSLRLGLTTLAPEDMGPGAGSGPGLPPSLPELRTKTTWMVSSCEVRRDGHLQRMNYGRNLERLGVGSRVG
IRRCADDTMHILVDGEDMGPAAAGIAKNVWAVLDLYGPVRSVAIVSSTRLEEPEGTQPPSPSSDTGSEVEEDDEVEEQGL
RGQNQVGIVPTALEFLENHGKNILLSNGNRTATRVASYNQGIVVISQPLVPHMLVQVRIDFLNRQWTSSLVLGVITCPPE
RLNFPASACALKRAAWLLRGRGVFHNGLKICEKFGPNLDTCPEGTILGLRLDSSGGLHLHINGVDQGVAVPDVPQPCHAL
VDLYGQCEQVTIVSPDPGTASGKIAGTQGDMEKADMVDGIKESVCWGPPPAASPLKSCEYHALCSRFQELLLLPEDYFMP
PPKRSLCYCESCRKLRGDEAHRRRGEPPREYALPFGWCRFNLRVNPHLEAGTLTKKWHMAYHGSSVAVVRRVLDRGELGA
GTTSILSCRPLKGEPGVGFEEPGENCAPPREEQPPPVLLSPSLQYAGAEMLASKVQFRDPKSQRTHQAQVAFQVCVRPGS
YTPGPPSAALRELPDQHFSPSELEWVTKEKGATLLYALLVRVE

>sp|Q9JK91|MLH1_MOUSE DNA mismatch repair protein Mlh1 OS=Mus musculus GN=Mlh1 PE=1 SV=2 
MAFVAGVIRRLDETVVNRIAAGEVIQRPANAIKEMIENCLDAKSTNIQVVVKEGGLKLIQIQDNGTGIRKEDLDIVCERF
TTSKLQTFEDLASISTYGFRGEALASISHVAHVTITTKTADGKCAYRASYSDGKLQAPPKPCAGNQGTLITVEDLFYNII
TRRKALKNPSEEYGKILEVVGRYSIHNSGISFSVKKQGETVSDVRTLPNATTVDNIRSIFGNAVSRELIEVGCEDKTLAF
KMNGYISNANYSVKKCIFLLFINHRLVESAALRKAIETVYAAYLPKNTHPFLYLSLEISPQNVDVNVHPTKHEVHFLHEE
SILQRVQQHIESKLLGSNSSRMYFTQTLLPGLAGPSGEAARPTTGVASSSTSGSGDKVYAYQMVRTDSREQKLDAFLQPV
SSLGPSQPQDPAPVRGARTEGSPERATREDEEMLALPAPAEAAAESENLERESLMETSDAAQKAAPTSSPGSSRKRHRED
SDVEMVENASGKEMTAACYPRRRIINLTSVLSLQEEISERCHETLREMLRNHSFVGCVNPQWALAQHQTKLYLLNTTKLS
EELFYQILIYDFANFGVLRLSEPAPLFDLAMLALDSPESGWTEDDGPKEGLAEYIVEFLKKKAEMLADYFSVEIDEEGNL
IGLPLLIDSYVPPLEGLPIFILRLATEVNWDEEKECFESLSKECAMFYSIRKQYILEESTLSGQQSDMPGSTSKPWKWTV
EHIIYKAFRSHLLPPKHFTEDGNVLQLANLPDLYKVFERC

>sp|Q6NV83-3|SR140_MOUSE Isoform 3 of U2 snRNP-associated SURP motif-containing protein OS=Mus musculus GN=U2surp 
MADKTPGGSQKASSKNRSSDVHSSGSSDAHPLLENKLKAFSIGKMSTAKRTLSKKEQEELKKKEDEKAAAEIYEEFLAAF
EGSDGNKVKTFVRGGVVNAAKDEHETDEKRGKIYKPSSRFADQKNPPNQSSNERPPSLLVIETKKPPLKKGEKEKKKSNL
ELFKEELKQIQEERDERHKTKGRLSRFEPPQSDSDGQRRSMDVPSRRNRSSGVLDDYAPGSHDVGDPSTTNLYLGNINPQ
MNEEMLCQEFGRFGPLASVKIMWPRTDEERARERNCGFVAFMNRRDAERALKNLNGKMIMSFEMKLGWGKAVPIPPHPIY
IPPSMMEHTLPPPPSGLPFNAQPRERLKNPNAPMLPPPKNKEDFEKTLSQAIVKVVIPTERNLLALIHRMIEFVVREGPM
FEAMIMNREINNPMFRFLFENQTPAHVYYRWKLYSILQGDSPTKWRTEDFRMFKNGSFWRPPPLNPYLHGMSEEQETEAF
VEEPSKKGALKEEQRDKLEEILRGLTPRKNDIGDAMVFCLNNAEAAEEIVDCITESLSILKTPLPKKIARLYLVSDVLYN
SSAKVANASYYRKFFETKLCQIFSDLNATYRTIQGHLQSENFKQRVMTCFRAWEDWAIYPEPFLIKLQNIFLGLVNIIEE
KETEDVPDDLDGAPIEEELDGAPLEDVDGIPIDATPIDDLDGVPIKSLDDDLDGVPLDATEDSKKNEPIFKVAPSKWEAV
DESELEAQAVTTSKWELFDQHEESEEEENQNQEEESEDEEDTQSSKSEEHHLYSNPVREEATESKFSKYSEMSEEKRAKL
REIELKVMKFQDELESGKRPKKPGQSFQEQVEHYRDKLLQREKEKELERERERDKKDKEKLESRSKDKKEKDECTPTRKE
RKRRHSTSPSPSRSSSGRRVKSPSPKSERSERSERSHKESSRSRSSHKDSPRDASKKAKRSPSGSRTPKRSRRSRSRSPK
KSGKKSRSQSRSPHRSHKKSKKNKH

>sp|Q6IQX7|CHSS2_MOUSE Chondroitin sulfate synthase 2 OS=Mus musculus GN=Chpf PE=1 SV=1 
MRASLLLSVLRPAGPVAVGISLGFTLSLLSVTWVEEPCGPGPPQPGDSELPPRGNTNAARRPNSVQPGSERERPGAGAGT
GESWEPRVLPYHPAQPGQATKKAVRTRYISTELGIRQKLLVAVLTSQATLPTLGVAVNRTLGHRLEHVVFLTGARGRRTP
SGMAVVALGEERPIGHLHLALRHLLEQHGDDFDWFFLVPDATYTEAHGLDRLAGHLSLASATHLYLGRPQDFIGGDTTPG
RYCHGGFGVLLSRTLLQQLRPHLESCRNDIVSARPDEWLGRCILDATGVGCTGDHEGMHYNYLELSPGEPVQEGDPRFRS
ALTAHPVRDPVHMYQLHKAFARAELDRTYQEIQELQWEIQNTSRLAADGERASAWPVGIPAPSRPASRFEVLRWDYFTEQ
YAFSCADGSPRCPLRGADQADVADVLGTALEELNRRYQPALQLQKQQLVNGYRRFDPARGMEYTLDLQLEALTPQGGRWP
LTRRVQLLRPLSRVEILPVPYVTEASRLTVLLPLAAAERDLASGFLEAFATAALEPGDAAALTLLLLYEPRQAQRAAHSD
VFAPVKAHVAELERRFPGARVPWLSVQTAAPSPLRLMDLLSKKHPLDTLFLLAGPDTVLTPDFLNRCRMHAISGWQAFFP
MHFQAFHPAVAPPQGPGPPELGRDTGHFDRQAASEACFYNSDYVAARGRLVAASEQEEELLESLDVYELFLRFSNLHVLR
AVEPALLQRYRAQPCSARLSEDLYHRCRQSVLEGLGSRTQLAMLLFEQEQGNST

>sp|Q9JIN6|KCMB4_MOUSE Calcium-activated potassium channel subunit beta-4 OS=Mus musculus GN=Kcnmb4 PE=1 SV=1 
MAKLRVSYEYTEAEDKSIRLGLFLIVSGILSLFIFGFCWLSPALQDLQATAANCTVLSVQQIGEVFECTFTCGTDCRGTS
QYPCVQVYVNNSESNSRALLHSDQHQLLTNPKCSYIPPCKRENQKNSESVMNWQQYWKDEIGSQPFTCYFNQHQRPEDVL
LQRTHDEIALLHCFLWPVVAFVVGVLIVVLTICAKSLAVKAEAMKKRKFS

>sp|Q3TWN3-2|CNNM2_MOUSE Isoform 2 of Metal transporter CNNM2 OS=Mus musculus GN=Cnnm2 
MIGCGACEPEVKMAGGQAAAALPTWKMAARRSLSARGRGVLQAAAGRLLPLLLLSCCWGAGGCTAAGENEETVIIGLRLE
DTNDVSFMEGGALRVSERTRVKLRVYGQNINNETWSRIAFTEHERRRHTPSERGLGGPAPPEPDSGPQRCGIRTSDIIIL
PHIILNRRTSGIIEIEIKPLRKMEKSKSYYLCTSLSTPALGAGGSGSASGTVGGKGGAGVAGLPPPPWAETTWIYHDGED
TKMIVGEEKKFLLPFWLQVIFISLLLCLSGMFSGLNLGLMALDPMELRIVQNCGTEKEKNYAKRIEPVRRQGNYLLCSLL
LGNVLVNTTLTILLDDIAGSGLVAVVVSTIGIVIFGEIVPQAICSRHGLAVGANTIFLTKFFMMMTFPASYPVSKLLDCV
LGQEIGTVYNREKLLEMLRVTDPYNDLVKEELNIIQGALELRTKTVEDVMTPLRDCFMITGEAILDFNTMSEIMESGYTR
IPVFEGERSNIVDLLFVKDLAFVDPDDCTPLKTITKFYNHPLHFVFNDTKLDAMLEEFKKGKSHLAIVQRVNNEGEGDPF
YEVLGIVTLEDVIEEIIKSEILDETDLYTDNRTKKKVAHRERKQDFSAFKQTDSEMKVKISPQLLLAMHRFLATEVEAFS
PSQMSEKILLRLLKHPNVIQELKYDEKNKKAPECYLYQRNKPVDYFVLILQGKVEVEAGKEGMKFEASAFSYYGVMALTA
SPGENKSPPRPCGLNHSDSLSRSDRIDAMTPTLGSSNNQLSSSFLQVYIPDYSVRALSDLQFVKISRQQYQNALMASRMD
KTPQSSDSENTKIELTLTELHDGLPDETANLLNEQNCVSHNKANHSLHSEGAI

>sp|Q80U30|CL16A_MOUSE Protein CLEC16A OS=Mus musculus GN=Clec16a PE=1 SV=2 
MFGRSRSWVGGGHSKSSRNIHSLDHLKYLYHVLTKNTTVTEQNRNLLVETIRSITEILIWGDQNDSSVFDFFLEKNMFVF
FLNILRQKSGRYVCVQLLQTLNILFENISHETSLYYLLSNNYVNSIIVHKFDFSDEEIMAYYISFLKTLSLKLNNHTVHF
FYNEHTNDFALYTEAIKFFNHPESMVRIAVRTITLNVYKVSLDNQAMLHYIRDKTAVPYFSNLVWFIGSHVIELDNCVQT
DEEHRNRGKLSDLVAEHLDHLHYLNDILIINCEFLNDVLTDHLLNRLFLPLYVYSLENPDKGGERPKISLPVSLYLLSQV
FLIIHHAPLVNSLAEVILNGDLSETYTKPAQDVPRSSAKPSIRCFIKPTETLERSLEMNKHKGKKRMQKRPNYKNVGEEE
DEERGSAEDAQEDAEKTKEIEMVIMKLGKLSEVAAAGTSVQEQNTTDEEKSAATNSENAQWSRPFLDMVYHALDSPDDDY
HALFVLCLLYAMSHNKGMDPEKLKRIQLPVPSEAEKTTYNHLLAERLIRIMNNAAQPDGRIRLATLELSCLLLKQQVLTS
SGCVIKDVHLACLEGAREESVHLVRHFYKGEEIFLDMFEDEYRSMTIKPMNVEYLMMDASILLPPTGTPLTGIDFVKRLP
CGDVEKTRRAIRVFFMLRSLSLQLRGEPETQLPLTREEDLIKTDDVLDLNNSDLIACTVITKDGGMVQRFLAVDIYQMSL
VEPDVSRLGWGVVKFAGLLQDMQVTGVEDDSRALNITIHKPASSPHSKPFPILQATFVFSDHIRCIIAKQRLAKGRIQAR
RMKMQRIAALLDLPIQPTTEVLGFGLCSSSSSSQHLPFRFYEQCRRGSSDPTVQRSVFASVDKVPGFAVAQCINQHSSPS
LSSPSPPFASGSPGGSGSTSHCDSGGSSSAPSATQSPADAPTTPEQPQPHLDQSVIGNEMDVNSKPSKNSSARSSEGETM
HLSPSLLPAQQPTISLLYEDTADTLSVESLTIVPPVDPHSLRALSGISQLPTLPAADTETPAEGAVNPEPAEPTEH

>tr|A0A0R4J2C2|A0A0R4J2C2_MOUSE Synaptotagmin II OS=Mus musculus GN=Syt2 PE=1 SV=1 
MRNIFKRNQEPNVAPATTTATMPLAPVAPADNSTESTGPGESQEDMFAKLKEKFFNEINKIPLPPWALIAMAVVAGLLLL
TCCFCICKKCCCKKKKNKKEKGKGMKNAMNMKDMKGGQDDDDAETGLTEGEGEGEEEKEPENLGKLQFSLDYDFQANQLT
VGVLQAAELPALDMGGTSDPYVKVFLLPDKKKKYETKVHRKTLNPAFNETFTFKVPYQELGGKTLVMAIYDFDRFSKHDI
IGEVKVPMNTVDLGQPIEEWRDLQGGEKEEPEKLGDICTSLRYVPTAGKLTVCILEAKNLKKMDVGGLSDPYVKIHLMQN
GKRLKKKKTTVKKKTLNPYFNESFSFEIPFEQIQKVQVVVTVLDYDKLGKNEAIGKIFVGSNATGTELRHWSDMLANPRR
PIAQWHSLKPEEEVDALLGKNK

>sp|P29699|FETUA_MOUSE Alpha-2-HS-glycoprotein OS=Mus musculus GN=Ahsg PE=1 SV=1 
MKSLVLLLCFAQLWGCQSAPQGTGLGFRELACDDPEAEQVALLAVDYLNNHLLQGFKQVLNQIDKVKVWSRRPFGVVYEM
EVDTLETTCHALDPTPLANCSVRQLTEHAVEGDCDFHILKQDGQFRVMHTQCHSTPDSAEDVRKLCPRCPLLTPFNDTNV
VHTVNTALAAFNTQNNGTYFKLVEISRAQNVPLPVSTLVEFVIAATDCTAKEVTDPAKCNLLAEKQHGFCKANLMHNLGG
EEVSVACKLFQTQPQPANANAVGPVPTANAALPADPPASVVVGPVVVPRGLSDHRTYHDLRHAFSPVASVESASGETLHS
PKVGQPGAAGPVSPMCPGRIRHFKI

>sp|Q01705|NOTC1_MOUSE Neurogenic locus notch homolog protein 1 OS=Mus musculus GN=Notch1 PE=1 SV=3 
MPRLLTPLLCLTLLPALAARGLRCSQPSGTCLNGGRCEVANGTEACVCSGAFVGQRCQDSNPCLSTPCKNAGTCHVVDHG
GTVDYACSCPLGFSGPLCLTPLDNACLANPCRNGGTCDLLTLTEYKCRCPPGWSGKSCQQADPCASNPCANGGQCLPFES
SYICRCPPGFHGPTCRQDVNECSQNPGLCRHGGTCHNEIGSYRCACRATHTGPHCELPYVPCSPSPCQNGGTCRPTGDTT
HECACLPGFAGQNCEENVDDCPGNNCKNGGACVDGVNTYNCRCPPEWTGQYCTEDVDECQLMPNACQNGGTCHNTHGGYN
CVCVNGWTGEDCSENIDDCASAACFQGATCHDRVASFYCECPHGRTGLLCHLNDACISNPCNEGSNCDTNPVNGKAICTC
PSGYTGPACSQDVDECALGANPCEHAGKCLNTLGSFECQCLQGYTGPRCEIDVNECISNPCQNDATCLDQIGEFQCICMP
GYEGVYCEINTDECASSPCLHNGHCMDKINEFQCQCPKGFNGHLCQYDVDECASTPCKNGAKCLDGPNTYTCVCTEGYTG
THCEVDIDECDPDPCHYGSCKDGVATFTCLCQPGYTGHHCETNINECHSQPCRHGGTCQDRDNSYLCLCLKGTTGPNCEI
NLDDCASNPCDSGTCLDKIDGYECACEPGYTGSMCNVNIDECAGSPCHNGGTCEDGIAGFTCRCPEGYHDPTCLSEVNEC
NSNPCIHGACRDGLNGYKCDCAPGWSGTNCDINNNECESNPCVNGGTCKDMTSGYVCTCREGFSGPNCQTNINECASNPC
LNQGTCIDDVAGYKCNCPLPYTGATCEVVLAPCATSPCKNSGVCKESEDYESFSCVCPTGWQGQTCEVDINECVKSPCRH
GASCQNTNGSYRCLCQAGYTGRNCESDIDDCRPNPCHNGGSCTDGINTAFCDCLPGFQGAFCEEDINECASNPCQNGANC
TDCVDSYTCTCPVGFNGIHCENNTPDCTESSCFNGGTCVDGINSFTCLCPPGFTGSYCQYDVNECDSRPCLHGGTCQDSY
GTYKCTCPQGYTGLNCQNLVRWCDSAPCKNGGRCWQTNTQYHCECRSGWTGVNCDVLSVSCEVAAQKRGIDVTLLCQHGG
LCVDEGDKHYCHCQAGYTGSYCEDEVDECSPNPCQNGATCTDYLGGFSCKCVAGYHGSNCSEEINECLSQPCQNGGTCID
LTNSYKCSCPRGTQGVHCEINVDDCHPPLDPASRSPKCFNNGTCVDQVGGYTCTCPPGFVGERCEGDVNECLSNPCDPRG
TQNCVQRVNDFHCECRAGHTGRRCESVINGCRGKPCKNGGVCAVASNTARGFICRCPAGFEGATCENDARTCGSLRCLNG
GTCISGPRSPTCLCLGSFTGPECQFPASSPCVGSNPCYNQGTCEPTSENPFYRCLCPAKFNGLLCHILDYSFTGGAGRDI
PPPQIEEACELPECQVDAGNKVCNLQCNNHACGWDGGDCSLNFNDPWKNCTQSLQCWKYFSDGHCDSQCNSAGCLFDGFD
CQLTEGQCNPLYDQYCKDHFSDGHCDQGCNSAECEWDGLDCAEHVPERLAAGTLVLVVLLPPDQLRNNSFHFLRELSHVL
HTNVVFKRDAQGQQMIFPYYGHEEELRKHPIKRSTVGWATSSLLPGTSGGRQRRELDPMDIRGSIVYLEIDNRQCVQSSS
QCFQSATDVAAFLGALASLGSLNIPYKIEAVKSEPVEPPLPSQLHLMYVAAAAFVLLFFVGCGVLLSRKRRRQHGQLWFP
EGFKVSEASKKKRREPLGEDSVGLKPLKNASDGALMDDNQNEWGDEDLETKKFRFEEPVVLPDLSDQTDHRQWTQQHLDA
ADLRMSAMAPTPPQGEVDADCMDVNVRGPDGFTPLMIASCSGGGLETGNSEEEEDAPAVISDFIYQGASLHNQTDRTGET
ALHLAARYSRSDAAKRLLEASADANIQDNMGRTPLHAAVSADAQGVFQILLRNRATDLDARMHDGTTPLILAARLAVEGM
LEDLINSHADVNAVDDLGKSALHWAAAVNNVDAAVVLLKNGANKDMQNNKEETPLFLAAREGSYETAKVLLDHFANRDIT
DHMDRLPRDIAQERMHHDIVRLLDEYNLVRSPQLHGTALGGTPTLSPTLCSPNGYLGNLKSATQGKKARKPSTKGLACGS
KEAKDLKARRKKSQDGKGCLLDSSSMLSPVDSLESPHGYLSDVASPPLLPSPFQQSPSMPLSHLPGMPDTHLGISHLNVA
AKPEMAALAGGSRLAFEPPPPRLSHLPVASSASTVLSTNGTGAMNFTVGAPASLNGQCEWLPRLQNGMVPSQYNPLRPGV
TPGTLSTQAAGLQHSMMGPLHSSLSTNTLSPIIYQGLPNTRLATQPHLVQTQQVQPQNLQLQPQNLQPPSQPHLSVSSAA
NGHLGRSFLSGEPSQADVQPLGPSSLPVHTILPQESQALPTSLPSSMVPPMTTTQFLTPPSQHSYSSSPVDNTPSHQLQV
PEHPFLTPSPESPDQWSSSSPHSNISDWSEGISSPPTTMPSQITHIPEAFK

>tr|F8VPZ3|F8VPZ3_MOUSE Protein Usp32 OS=Mus musculus GN=Usp32 PE=1 SV=1 
MGAKESRIGFLSYEEALRRVTDVELKRLKDAFKRTCGLSYYMSQHCFIREVLGDGVPPKVAEVIYCSFGGTSKGLHFNNL
IVGLVLLTRGKDEEKAKYIFSLFSSESGSYVVREEMERMLHVVDGKVPDTLRKCFSEGEKVNYEKFRNWLLLNKDAFTFS
RWLLSGGVYVTLTDDSDTPTFYQTLAGVTHLEESDIIDLEKRYWLLKAQSRTGRFDLETFGPLVSPPIRPSLSEGLFNAF
DENRDNHIDFKEISCGLSACCRGPLAERQKFCFKVFDVDRDGVLSRVELKDMVVALLEVWKDNRTDDIPELHMDLSDIVE
RILNAHDTTKVGHLTLEDYQIWSVKNVLANEFLNLLFQVCHIVLGLRPATPEEEGQIIRGWLERESRYGLQPGHNWFIIS
MQWWQQWKEYVKYDASPVVIEPSSVLNGGKFSFGTAAHPIEHGEDRISNNLGYMNTTEEKYSDNISSASEASESTGSGFL
YSGTPGADMCFARQHNTSDNNNQCLLGANGNILLHLNPQKPGAIDNQPLVTQEPVKATSLTLEGGRLKRTPQLIHGRDYE
MVPEPVWRALYHWYGSNLALPRPVIKNSKTDIPELELFPRYLLFLRQQPATRTQQSNIWVNMGNVPSPNAPLKRVLAYTG
CFSRMQTIKEIHEYLSQRLRIKEEDMRLWLYNSENYLTLLDDEDHRLEYLKIQDEQHLVIEVRNKDMSWPEEMSFIANSS
KIDRHKVPTEKGATGLSNLGNTCFMNSSIQCVSNTQPLTQYFISGRHLYELNRTNPIGMKGHMAKCYGDLVQELWSGTQK
NVAPLKLRWTIAKYAPRFNGFQQQDSQELLAFLLDGLHEDLNRVHEKPYVELKDSDGRPDWEVAAEAWDNHLRRNRSIVV
DLFHGQLRSQVKCKTCGHISVRFDPFNFLSLPLPMDSYMHLEITVIKLDGTTPIRYGLRLNMDEKYTGLKKQLSDLCGLK
SEQILFAEVHSSNIKNFPQDNQKVRLSVSGFLCAFEIPIPASPVSACSPIQTDCSSSPSTNGLFTLTTNGDLPRPIFIPN
GMPNTVVPCGTEKNVTNGIVNGHMPPLPDDPFTGYIIAVHRKMMRTELYFLSSQKNRPSLFGMPLIVPCTVHTRKKDLYD
AVWIQVSRLASPLPPQEASNHAQDCDDSMGYQYPFTLRVVQKDGNSCAWCPWYRFCRGCKIDCGEDRAFIGNACIAVDWD
PTALHLRYQTSQERVVEEHESVEQSRRAQAEPINLDSCLRAFTSEEELGENEMYYCSKCKTHCLATKKLDLWRLPPILII
HLKRFQFVNGRWIKSQKIVKFPRESFDPSAFLVPRDPTLCQHKPLTPQGDDFSELRIPAGDVKKVDIQSSAGEEDVLLSK
SPSSLSANVTSSPKGSPSSSRKSGASCPSSKNSSPNSSPRTLGRNKGRLRLPQIGSKNKLSNSKENLDTSKENGAGQICE
LADTLNRRHVLGGSQPELVTPLDHEITLANGFLYEHEACGNGYSNGQLGNHSEEDSTDDQREETHSKPIYNLYAISCHSG
ILGGGHYVTYAKNPNCKWYCYNDSSCKELHPDEIDTDSAYILFYEQQGIDCAQFLPKTDGKKMADTSSMDEDFESDYKKY
CVLQ

>sp|P56974|NRG2_MOUSE Pro-neuregulin-2, membrane-bound isoform OS=Mus musculus GN=Nrg2 PE=1 SV=1 
MRRDPAPGFSMLLFGVSLACYSPSLKSVQDQAYKAPVVVEGKVQGLAPAGGSSSNSTREPPASGRVALVKVLDKWPLRSG
GLQREQVISVGSCAPLERNQRYIFFLEPTEQPLVFKTAFAPVDPNGKNIKKEVGKILCTDCATRPKLKKMKSQTGEVGEK
QSLKCEAAAGNPQPSYRWFKDGKELNRSRDIRIKYGNGRKNSRLQFNKVRVEDAGEYVCEAENILGKDTVRGRLHVNSVS
TTLSSWSGHARKCNETAKSYCVNGGVCYYIEGINQLSCKCPVGYTGDRCQQFAMVNFSKHLGFELKEAEELYQKRVLTIT
GICVALLVVGIVCVVAYCKTKKQRRQMHHHLRQNMCPAHQNRSLANGPSHPRLDPEEIQMADYISKNVPATDHVIRREAE
TTFSGSHSCSPSHHCSTATPTSSHRHESHTWSLERSESLTSDSQSGIMLSSVGTSKCNSPACVEARARRAAAYSQEERRR
AAMPPYHDSIDSLRDSPHSERYVSALTTPARLSPVDFHYSLATQVPTFEITSPNSAHAVSLPPAAPISYRLAEQQPLLRH
PAPPGPGPGSGPGADMQRSYDSYYYPAAGPGPRRSACALGGSLGSLPASPFRIPEDDEYETTQECAPPPPPRPRTRGASR
RTSAGPRRWRRSRLNGLAAQRARAARDSLSLSSGSGCGSASASDDDADDADGALAAESTPFLGLRAAHDALRSDSPPLCP
AADSRTYYSLDSHSTRASSRHSRGPPTRAKQDSGPL

>sp|Q8VEH8|ERLEC_MOUSE Endoplasmic reticulum lectin 1 OS=Mus musculus GN=Erlec1 PE=1 SV=1 
MEEGDGGLRSLVPGGPLLLVLYGLLEASGGGRALPQLSDDIPFRVNWPGTEFSLPTTGVLYKEDNYIIMTTAHKEKYKCI
LPLVTSGDEEEEKDYKGPNPRELLEPLFKQSSCSYRIESYWTYEVCHGKHIRQYHEEKETGQKVNIHEYYLGNMLAKNLL
YEKEREAKENEKSNEIPTKNIEGQMTPYYPVGMGNGTPCSLKQNRPRSSTVMYICHPESKHEILSVAEVTTCEYEVVILT
PLLCSHPKYKFRASPVNDIFCQSLPGSPFKPLTLRQLEQQEEILRVPFRRNKEEDLPSAKEERFPAIHKPIAVGSQPVLT
VGTTHISKLTDDQLIKEFLSGSYCFHGGVGWWKYEFCYGKHVHQYHEDKDNGKTSVVVGTWNQEEHVEWAKKNTARAYHL
QDDGTQTVRMVSHFYGNGDICDITDKPRQVTVKLKCKESDSPHAVTVYMLEPHSCQYILGVESPVICKILDTADENGLLS
LPN

>tr|C7TQ57|C7TQ57_MOUSE Calcium channel voltage-dependent alpha1c subunit OS=Mus musculus GN=Cacna1c PE=1 SV=1 
MIRAFVQPSTPPYQPLSSHSSEETERKFKGKVVHEAQLNCFYISPGGSNYGSPRPAHANMNANAAAGLAPEHIPTPGAAL
SWQAAIDAARQAKLMGSAGNATISTVSSTQRKRQQYGKPKKQGGTTATRPPRALLCLTLKNPIRRACISIVEWKPFEIII
LLTIFANCVALAIYIPFPEDDSNATNSNLERVEYLFLIIFTVEAFLKVIAYGLLFHPNAYLRNGWNLLDFIIVVVGLFSA
ILEQATKADGANALGGKGAGFDVKALRAFRVLRPLRLVSGVPSLQVVLNSIIKAMVPLLHIALLVLFVIIIYAIIGLELF
MGKMHKTCYNQEGIIDVPAEEDPSPCALETGHGRQCQNGTVCKPGWDGPKHGITNFDNFAFAMLTVFQCITMEGWTDVLY
WMQDAMGYELPWVYFVSLVIFGSFFVLNLVLGVLSGEFSKEREKAKARGDFQKLREKQQLEEDLKGYLDWITQAEDIDPE
NEDEGMDEDKPRNMSMPTSETESVNTENVAGGDIEGENCGARLAHRISKSKFSRYWRRWNRFCRRKCRAAVKSNVFYWLV
IFLVFLNTLTIASEHYNQPHWLTEVQDTANKALLALFTAEMLLKMYSLGLQAYFVSLFNRFDCFIVCGGILETILVETKI
MSPLGISVLRCVRLLRIFKITRYWNSLSNLVASLLNSVRSIASLLLLLFLFIIIFSLLGMQLFGGKFNFDEMQTRRSTFD
NFPQSLLTVFQILTGEDWNSVMYDGIMAYGGPSFPGMLVCIYFIILFICGNYILLNVFLAIAVDNLADAESLTSAQKEEE
EEKERKKLARTASPEKKQEVMEKPAVEESKEEKIELKSITADGESPPTTKINMDDLQPSENEDKSPHSNPDTAGEEDEEE
PEMPVGPRPRPLSELHLKEKAVPMPEASAFFIFSPNNRFRLQCHRIVNDTIFTNLILFFILLSSISLAAEDPVQHTSFRN
HILFYFDIVFTTIFTIEIALKMTAYGAFLHKGSFCRNYFNILDLLVVSVSLISFGIQSSAINVVKILRVLRVLRPLRAIN
RAKGLKHVVQCVFVAIRTIGNIVIVTTLLQFMFACIGVQLFKGKLYTCSDSSKQTEAECKGNYITYKDGEVDHPIIQPRS
WENSKFDFDNVLAAMMALFTVSTFEGWPELLYRSIDSHTEDKGPIYNYRVEISIFFIIYIIIIAFFMMNIFVGFVIVTFQ
EQGEQEYKNCELDKNQRQCVEYALKARPLRRYIPKNQHQYKVWYVVNSTYFEYLMFVLILLNTICLAMQHYGQSCLFKIA
MNILNMLFTGLFTVEMILKLIAFKPKHYFCDAWNTFDALIVVGSIVDIAITEVHPAEHTQCSPSMSAEENSRISITFFRL
FRVMRLVKLLSRGEGIRTLLWTFIKSFQALPYVALLIVMLFFIYAVIGMQVFGKIALNDTTEINRNNNFQTFPQAVLLLF
RCATGEAWQDIMLACMPGKKCAPESEPSNSTEGETPCGSSFAVFYFISFYMLCAFLIINLFVAVIMDNFDYLTRDWSILG
PHHLDEFKRIWAEYDPEAKGRIKHLDVVTLLRRIQPPLGFGKLCPHRVACKRLVSMNMPLNSDGTVMFNATLFALVRTAL
RIKTEGNLEQANEELRAIIKKIWKRTSMKLLDQVVPPAGDDEVTVGKFYATFLIQEYFRKFKKRKEQGLVGKPSQRNALS
LQAGLRTLHDIGPEIRRAISGDLTAEEELDKAMKEAVSAASEDDIFRRAGGLFGNHVTYYQSDSRGNFPQTFATQRPLHI
NKTGNNQADTESPSHEKLVDSTFTPSSYSSTGSNANINNANNTALGRFPHPAGYSSTVSTVEGHGPPLSPAVRVQEAAWK
LSSKRCHSRESQGATVNQEIFPDETRSVRMSEEAEYCSEPSLLSTDMFSYQEDEHRQLTCPEEDKREIQPSPKRSFLRSA
SLGRRASFHLECLKRQKDQGGDISQKTALPLHLVHHQALAVAGLSPLLQRSHSPTTFPRPCPTPPVTPGSRGRPLRPIPT
LRLEGAESSEKLNSSFPSIHCSSWSEETTACSGSSSMARRARPVSLTVPSQAGAPGRQFHGSASSLVEAVLISEGLGQFA
QDPKFIEVTTQELADACDMTIEEMENAADNILSGGAQQSPNGTLLPFVNCRDPGQDRAVAPEDESCAYALGRGRSEEALA
DSRSYVSNL

>tr|E9Q7K5|E9Q7K5_MOUSE Protein 0610011F06Rik OS=Mus musculus GN=0610011F06Rik PE=1 SV=1 
MMMAAAAERNKEPILSVLRQYVDPAQRCVRVLEVASGSGQHAAHFAQAFPNAEWQPSDVDQRCLDSIAATTRAQGLSNVK
APLYLDVTWEWEQWGGIPPRSLDLLLCINMIHISPLNCTEGLFRAAGHLLKTKAVLITYGPYAVNGKISPQSNVDFDLTL
RCRFSDMEDREGGIEGG

>tr|E9PYM7|E9PYM7_MOUSE Alpha-mannosidase (Fragment) OS=Mus musculus GN=Man2c1 PE=1 SV=1 
MAAAPFLKHWRTTFERVEKFVSPIYFTDCNLRGRLFGDSCSVTLSSFLTPERLPYEKAVQQNFSPAQVGDSFGPTWWTCW
FRVELVIPEVWVGQEVHLCWESDGESLVWRDGEPVQGLTKEGEKTSYVLSERLRASDPRSLTLYVEVACNGLLGAGKGSM
IAAPDPEKMFQLSQAKLAVFHRDVHSLLVDLELLLGVAKGLGEDSQRSFQALHTANQMVNICDPAQPETYPAAKALASKF
FGQHGGESQHTIHAMGHCHIDTGVSRCTSKCVFFSQLLAVLIQMQLRFLTMEQGLMKLDLRPRAWLWPFKETVRKCARSW
STAVTLMEQNTDFIFACSQAQQLEWVKSQYPGLHARLQEFACRGQFVPVGGTWVEMDGNLPSGEAMVRQFLQGQNFFLQE
FGKMCSEFWLPDTFGYSAQLPQIMQGCGIKRFLTQKLSWNLVNSFPHHTFFWEGLDGSRVLVHFPPGDSYGMQGSVEEVL
KTVTNNRDKGRTNHSGFLFGFGDGGGGPTQTMLDRLKRLSNTDGLPRVQLSSPGQLFTALERDSGQLCTWVGELFLELHN
GTYTTHAQLKKGNRECEQILHDVEVLSSLALARSAQFLYPAAQLQHLWRLLLLNQFHDVVTGSCIQLVAEDAMNYYEDIR
SHGNPLLSAAAAALCAGEPGPKGLLIINTLPWKRTEVLALPKPCGAHSLALVTVPSIGYAPAPTPTSLQPLLPQQPVFVM
QETDGSVTLDNGIIRVRLDPTGCLTSLVLVASGREAIAEGALGNQFVLFDDVPLYWDAWDVMDYHLETRKPVLGQAGTLA
VGTEGGLRGSAWFLLQISPNSRLSQEVVLDVGCPYVRFHTEVHWHEAHKFLKVEFPARIRSPQATY

>sp|Q69ZR2|HECD1_MOUSE E3 ubiquitin-protein ligase HECTD1 OS=Mus musculus GN=Hectd1 PE=1 SV=2 
MADVDPDTLLEWLQMGQGDERDMQLIALEQLCMLLLMSDNVDRCFETCPPRTFLPALCKIFLDESAPDNVLEVTARAITY
YLDVSAECTRRIVGVDGAIKALCNRLVVVELNNRTSRDLAEQCVKVLELICTRESGAVFEAGGLNCVLTFIRDSGHLVHK
DTLHSAMAVVSRLCGKMEPQDSSLEICVESLSSLLKHEDHQVSDGALRCFASLADRFTRRGVDPAPLAKHGLTEELLSRM
AAAGGTVSGPSSACKPGRSTTGAPSAAADSKLSNQVSTIVSLLSTLCRGSPLVTHDLLRSELPDSIESALQGDERCVLDT
MRLVDLLLVLLFEGRKALPKSSAGSTGRIPGLRRLDSSGERSHRQLIDCIRSKDTDALIDAIDTGAAFEVNFMDDVGQTL
LNWASAFGTQEMVEFLCERGADVNRGQRSSSLHYAACFGRPQVAKTLLRHGANPDLRDEDGKTPLDKARERGHSEVVAIL
QSPGDWMCPVNKGDDKKKKDTNKDEEECNEPRGDPEMAPLYLKRLLPVFAQTFQHTMLPSIRKASLALIRKMIHFCSEAL
LKEVCDSDVGHNLPTTLVEITATVLDQEDDDDGHLLALQIIRDLVDKGGDIFLDQLARLGVISKVSALAGPSSDDENEEE
SKPEKEDEPQEDAKELQQGKPYHWRDWSIIRGRDCLYIWSDAAALELSNGSNGWFRFILDGKLATMYSSGSPEGGSDSSE
SRSEFLEKLQRARGQVKPSTSSQPILSAPGPTKLTVGNWSLTCLKEGEIAIHNSDGQQATILKEDLPGFVFESNRGTKHS
FTAETSLGSEFVTGWTGKRGRKLKSKLEKTKQKVRTMARDLYDDHFKAVESMPRGVVVTLRNIATQLESSWELHTNRQCI
EGENTWRDLMKTALENLIVLLKDENTISPYEMCSSGLVQALLTVLNNVSIFRATKQKQNEVLVERINVFKTAFSESEDDE
SYSRPAVALIRKLIAVLESIERLPLHLYDTPGSTYNLQILTRRLRFRLERAPGETSLIDRTGRMLKMEPLATVESLEQYL
LKMVAKQWYDFDRSSFVFVRKLREGQNFIFRHQHDFDENGIIYWIGTNAKTAYEWVNPAAYGLVVVTSSEGRNLPYGRLE
DILSRDNSALNCHSNDDKNAWFAIDLGVWVIPSAYTLRHARGYGRSALRNWVFQVSKDGQNWTSLYTHVDDCSLNEPGST
ATWPLDPAKDEKQGWRHVRLKQMGKNASGQTHYLSLSGFELYGTVNGVCEDQLGKAAKEAEANLRRQRRLVRSQVLKYMV
PGARVIRGLDWKWRDQDGSPQGEGTVTGELHNGWIDVTWDAGGSNSYRMGAEGKFDLKLAPGYDPDTVASPKPVSSTVSG
TTQSWSSLVKNNCPDKTSAAAGSSSRKGSSSSVCSVASSSDISLASTKTERRSEIVMEHSIVSGADVHEPIVVLSSAENV
PQTEVGSSSSASTSTLTAETGSENAERKLGPDSSVRAPGESSAISMGIVSVSSPDVSSVSELTNKEAASQRPLSSSASNR
LSVSSLLAAGAPMSSSASVPNLSSRETSSLESFVRRVANIARTNATNNMNLSRSSSDNNTNTLGRNVMSTATSPLMGAQS
FPNLTTPGTTSTVTMSTSSVTSSSNVATATTVLSVGQSLSNTLTTSLTSTSSESDTGQEAEYSLYDFLDSCRASTLLAEL
DDDEDLPEPDEEDDENEDDNQEDQEYEEVMILRRPSLQRRAGSRSDVTHHVVTSQLPQVPSGAGSRPVGEQEEEEYETKG
GRRRAWDDDYVLKRQFSALVPAFDPRPGRTNVQQTTDLEIPPPGTPHSELLEEVECTPSPRLALTLKVTGLGTTREVELP
LTNFRSTIFYYVQKLLQLSCNGNVKSDKLRRIWEPTYTIMYREMKDSDKEKENGKMGCWSIEHVEQYLGTDELPKNDLIT
YLQKNADAAFLRHWKLTGTNKSIRKNRNCSQLIAAYKDFCEHGTKSGLNQGAISSLQSSDILNLTKEQPQAKAGNGQSPC
GVEDVLQLLRILYIVASDPYSRISQEDGDEQPQFTFPPDEFTSKKITTKILQQIEEPLALASGALPDWCEQLTSKCPFLI
PFETRQLYFTCTAFGASRAIVWLQNRREATVERTRTTSSVRRDDPGEFRVGRLKHERVKVPRGESLMEWAENVMQIHADR
KSVLEVEFLGEEGTGLGPTLEFYALVAAEFQRTDLGTWLCDDNFPDDESRHVDLGGGLKPPGYYVQRSCGLFTAPFPQDS
DELERITKLFHFLGIFLAKCIQDNRLVDLPISKPFFKLMCMGDIKSNMSKLIYESRGDRDLHCTESQSEASTEEGHDSLS
VGSFEEDSKSEFILDPPKPKPPAWFNGILTWEDFELVNPHRARFLKEIKDLAIKRRQILGNKSLSEDEKNTKLQELVLRN
PSGSGPPLSIEDLGLNFQFCPSSRIYGFTAVDLKPSGEDEMITMDNAEEYVDLMFDFCMHTGIQKQMEAFRGNVDGFNKV
FPMEKLSSFSHEEVQMILCGNQSPSWAAEDIINYTEPKLGYTRDSPGFLRFVRVLCGMSSDERKAFLQFTTGCSTLPPGG
LANLHPRLTVVRKVDATDASYPSVNTCVHYLKLPEYSSEEIMRERLLAATMEKGFHLN

>tr|A0A087WQM1|A0A087WQM1_MOUSE Glia-derived nexin (Fragment) OS=Mus musculus GN=Serpine2 PE=1 SV=1 
MNWHFPFFILTTVTLYSVHSQFNSLSLEELGSNTGIQVFNQIIKSRPHENVVVSPHGIASILGMLQLGADGKTKKQLSTV
MRYNVNGVGKVLKKINKAIVSKKNKDIVTVANAVFLRNGFKMEVPFAVRNKDVFQCEVQNVNFQDPASASESINFWVKNE
TRGMIDNLLSPNLIDGALTRLVLVNAVYFKGLWKSRFQPESTKKRTFVAGDGKSYQVPMLAQLSVFRSGSTR

>sp|P11214|TPA_MOUSE Tissue-type plasminogen activator OS=Mus musculus GN=Plat PE=1 SV=3 
MKRELLCVLLLCGLAFPLPDQGIHGRFRRGARSYRATCRDEPTQTTYQQHQSWLRPMLRSSRVEYCRCNSGLVQCHSVPV
RSCSEPRCFNGGTCQQALYFSDFVCQCPDGFVGKRCDIDTRATCFEEQGITYRGTWSTAESGAECINWNSSVLSLKPYNA
RRPNAIKLGLGNHNYCRNPDRDLKPWCYVFKAGKYTTEFCSTPACPKGKSEDCYVGKGVTYRGTHSLTTSQASCLPWNSI
VLMGKSYTAWRTNSQALGLGRHNYCRNPDGDARPWCHVMKDRKLTWEYCDMSPCSTCGLRQYKRPQFRIKGGLYTDITSH
PWQAAIFVKNKRSPGERFLCGGVLISSCWVLSAAHCFLERFPPNHLKVVLGRTYRVVPGEEEQTFEIEKYIVHEEFDDDT
YDNDIALLQLRSQSKQCAQESSSVGTACLPDPNLQLPDWTECELSGYGKHEASSPFFSDRLKEAHVRLYPSSRCTSQHLF
NKTVTNNMLCAGDTRSGGNQDLHDACQGDSGGPLVCMINKQMTLTGIISWGLGCGQKDVPGVYTKVTNYLDWIHDNMKQ

>sp|Q9JJZ4|UB2J1_MOUSE Ubiquitin-conjugating enzyme E2 J1 OS=Mus musculus GN=Ube2j1 PE=1 SV=2 
METRYNLKSPAVKRLMKEAAELKDPTDHYHAQPLEDNLFEWHFTVRGPPDSDFDGGVYHGRIVLPPEYPMKPPSIILLTA
NGRFEVGKKICLSISGHHPETWQPSWSIRTALLAIIGFMPTKGEGAIGSLDYTPEERRALAKKSQDFCCEGCGSAMKDVL
LPLKSGSGSSQADQEAKELARQISFKAEVNSSGKTIAESDLNQCFSLNDSQDDLPTTFQGATASTSYGAQNPSGAPLPQP
TQPAPKNTSMSPRQRRAQQQSQRRPSTSPDVLQGQPPRAHHTEHGGSAMLIIILTLALAALIFRRIYLANEYIFDFEL

>tr|A0A0N4SV32|A0A0N4SV32_MOUSE Plasminogen activator inhibitor 1 RNA-binding protein OS=Mus musculus GN=Serbp1 PE=1 SV=1 
MPGHLQEGFGCVVTNRFDQLFDDESDPFEVLKAAENKKKEAGGGGVGGPGAKSAAQAAAQTNSNAAGKQLRKESQKDRKN
PLPPSVGVADKKEETQPPVALKKEGIRRVGRRPDQQLQGDGKLIDRRAERRPPRERRFEKPLEEKGEGGEFSVDRPIIER
PIRGRGGLGRGRGGRGRGMGRGDGFDSRGKREFDRHSGSDRSDLDQSNVTEETPEGEEHPVADTENKENEVEEVKEEGPK
EMTLDEWKAIQNKDRAKVEFNIRKPNEGADGQWKKGFVLHKSKSEEAHAEDSVMDHHFRKPANDITSQLEINFGDLGRPG
RGGRGGRGGRGRGGRPNRGSRTDKSSASAPDVDDPEAFPALA

>sp|Q8BL66|EEA1_MOUSE Early endosome antigen 1 OS=Mus musculus GN=Eea1 PE=1 SV=2 
MFRRILQRTPGRVGSQGSDLDSSATPINTVDVNNESSSEGFICPQCMKSLGSADELFKHYQAVHDAGNDSGHGGEAGLAL
TRDDITLLRQEVQDLQASLKEEKWYSEELKKELEKYQGLQQQEAKSDGLVTDSSAELQALEQQLEEAQTENFNIKQMKDL
FEQKAAQLATEIADIKSKYDEEKSLRAAAEQKVTHLTEDLNKQTTVIQDLKTELLQRPGIEDVAVLKKELVQVQTLMDNM
TLERERESEKLKDECKKLQSEHAHLEATINQLRSELAKGPQEVAVYVQEIQKLKGSINELTQKNQNLTEKLQKKDLDYTH
LEEKHNEESASRKTLQASLHQRDLDCQQLQARLTASESSLQRAQGELSEKAEAAQKLREELREVESTRQHLKVEVKQLQQ
QREEKEQHGLQLQGEVSQLHCKLLETERQLGEAHGRLKEQRQLSSEKLMEKEQQVADLQLKLSRLEEQLKEKVTNSTELQ
HQLEKSKQQHQEQQALQQSATAKLREAQNDLEQVLRQIGDKDQKIQNLEALLQKGKESVSLLEKEREDLYAKIQAGEGET
AVLNQLQEKNHALQQQLTQLTEKLKNQSESHKQAEENLHDQVQEQKAHLRAAQDRVLSLETSVSELSSQLNESKEKVSQL
DIQIKAKTELLLSAEAAKAAQRADLQNHLDTAQHALQDKQQELNKVSVQLDQLTAKFQEKQEHCIQLESHLKDHKEKHLS
LEQKVEDLEGHIKKLEADALEVKASKEQALQSLQQQRQLSTDLELRNAELSRELQEQEEVVSCTKLDLQNKSEILENIKQ
TLTKKEEENVVLKQEFEKLSQDSKTQHKELGDRMQAAVTELTAVKAQKDALLAELSTTKEKLSKVSDSLKNSKSEFEKEN
QKGKAAVLDLEKACKELKHQLQVQAESALKEQEDLKKSLEKEKETSQQLKIELNSVKGEVSQAQNTLKQKEKDEQQLQGT
INQLKQSAEQKKKQIEALQGEVKNAVSQKTVLENKLQQQSSQAAQELAAEKGKLSALQSNYEKCQADLKQLQSDLYGKES
ELLATRQDLKSVEEKLTLAQEDLISNRNQIGNQNKSIQELQAAKASLEQDSAKKEALLKEQSKALEDAQREKSVKEKELV
AEKSKLAEMEEIKCRQEKEITKLNEELKSHKQESIKEITNLKDAKQLLIQQKLELQGRVDSLKAALEQEKESQQLMREQV
KKEEEKRKEEFSEKEAKLHSEIKEKEAGMKKHEENEAKLTMQVTTLNENLGTVKKEWQSSQRRVSELEKQTDDLRGEIAV
LEATVQNNQDERRALLERCLKGEGEIEKLQTKALELQRKLDNTTAAVQELGRENQSLQIKHTQALNRKWAEDNEVQNCMS
CGKCFSVTVRRHHCRQCGNIFCAECSTKNALTPSSKKPVRVCDACFNDLQG

>sp|Q8K1S4|UNC5A_MOUSE Netrin receptor UNC5A OS=Mus musculus GN=Unc5a PE=1 SV=1 
MAVRPGLWPALLGIVLTAWLRGSGAQQSATVANPVPGANPDLLPHFLVEPEDVYIVKNKPVLLVCKAVPATQIFFKCNGE
WVRQVDHVIERSTDGSSGLPTMEVRINVSRQQVEKVFGLEEYWCQCVAWSSSGTTKSQKAYIRIAYLRKNFEQEPLAKEV
SLEQGIVLPCRPPEGIPPAEVEWLRNEDLVDPSLDPNVYITREHSLVVRQARLADTANYTCVAKNIVARRRSASAAVIVY
VNGGWSTWTEWSVCSASCGRGWQKRSRSCTNPAPLNGGAFCEGQNVQKTACATLCPVDGSWSPWSKWSACGLDCTHWRSR
ECSDPAPRNGGEECRGADLDTRNCTSDLCLHTSSGPEDVALYIGLVAVAVCLILLLLVLVLIYCRKKEGLDSDVADSSIL
TSGFQPVSIKPSKADNPHLLTIQPDLSTTTTTYQGSLCPRQDGPSPKFQLSNGHLLSPLGSGRHTLHHSSPTSEAEDFVS
RLSTQNYFRSLPRGTSNMAYGTFNFLGGRLMIPNTGISLLIPPDAIPRGKIYEIYLTLHKPEDVRLPLAGCQTLLSPIVS
CGPPGVLLTRPVILAMDHCGEPSPDSWSLRLKKQSCEGSWEDVLHLGEESPSHLYYCQLEAGACYVFTEQLGRFALVGEA
LSVAATKRLRLLLFAPVACTSLEYNIRVYCLHDTHDALKEVVQLEKQLGGQLIQEPRVLHFKDSYHNLRLSIHDVPSSLW
KSKLLVSYQEIPFYHIWNGTQQYLHCTFTLERVNASTSDLACKVWVWQVEGDGQSFNINFNITKDTRFAEMLALESEGGV
PALVGPSAFKIPFLIRQKIITSLDPPCSRGADWRTLAQKLHLDSHLSFFASKPSPTAMILNLWEARHFPNGNLGQLAAAV
AGLGQPDAGLFTVSEAEC

>tr|A2AQC3|A2AQC3_MOUSE Phospholipid-transporting ATPase OS=Mus musculus GN=Atp9a PE=1 SV=1 
MVRPCPSVGPRGRLRAWPGARDLAPALRARPARCRRLLPLPRGGAEAAGSAGGAAGGDMTDSIPLQPVRHKKRVDSRPRA
GCCEWLRCCGGGEPRPRTVWLGHPEKRDQRYPRNVINNQKYNFFTFLPGVLFSQFRYFFNFYFLLLACSQFVPEMRLGAL
YTYWVPLGFVLAVTIIREAVEEIRCYVRDKEMNSQVYSRLTSRGTVKVKSSNIQVGDLILVEKNQRVPADMIFLRTSEKN
GSCFLRTDQLDGETDWKLRLPVACTQRLPTAADLLQIRSYVYAEEPNIDIHNFLGTFTREDSDPPISESLSIENTLWAGT
VIASGTVVGVVLYTGRELRSVMNTSDPRSKIGLFDLEVNCLTKILFGALVVVSLVMVALQHFAGRWYLQIIRFLLLFSNI
IPISLRVNLDMGKIVYSWVIRRDSKIPGTVVRSSTIPEQLGRISYLLTDKTGTLTQNEMVFKRLHLGTVAYGLDSMDEVQ
SHIFSIYTQQSQDPPAQKGPTVTTKVRRTMSSRVHEAVKAIALCHNVTPVYESNGVTDQAEAEKQFEDSCRVYQASSPDE
VALVQWTESVGLTLVGRDQSSMQLRTPGDQVLNLTILQVFPFTYESKRMGIIVRDESTGEITFYMKGADVVMAGIVQYND
WLEEECGNMAREGLRVLVVAKKSLTEEQYQDFEARYVQAKLSVHDRSLKVATVIESLEMEMELLCLTGVEDQLQADVRPT
LETLRNAGIKVWMLTGDKLETATCTAKNAHLVTRNQDIHVFRLVTNRGEAHLELNAFRRKHDCALVISGDSLEVCLKYYE
YEFMELACQCPAVVCCRCAPTQKAQIVRLLQERTGKLTCAVGDGGNDVSMIQESDCGVGVEGKEGKQASLAADFSITQFK
HLGRLLMVHGRNSYKRSAALSQFVIHRSLCISTMQAVFSSVFYFASVPLYQGFLIIGYSTIYTMFPVFSLVLDKDVKSEV
AMLYPELYKDLLKGRPLSYKTFLIWVLISIYQGSTIMYGALLLFESEFVHIVAISFTSLILTELLMVALTIQTWHWLMTV
AELLSLACYIASLVFLHEFIDVYFIATLSFLWKVSVITLVSCLPLYVLKYLRRRFSPPSYSKLTS

>sp|Q9Z0F1|GNAS3_MOUSE Neuroendocrine secretory protein 55 OS=Mus musculus GN=Gnas PE=2 SV=2 
MDRRSRAQQWRRARHNYNDLCPPIGRRAATALLWLSCSIALLRALASSNARAQQRAAQRRSFLNAHHRSAAAAAAAQVLP
ESSESESDHEHEEVEPELARPECLEYDQDDYETETDSETEPESDIESETEIETEPETEPETAPTTEPETEPEDERGPRGA
TFNQSLTQRLHALKLQSADASPRRAQPTTQEPESASEGEEPQRGPLDQDPRDPEEEPEERKEENRQPRRCKTRRPARRRD
QSPESPPRKGPIPIRRH

>sp|Q8K4Z0|LGI2_MOUSE Leucine-rich repeat LGI family member 2 OS=Mus musculus GN=Lgi2 PE=2 SV=1 
MALWRGGGALGLLLLSAACLIPPSAQVRRLARCPATCSCTKESIICVGSSWVPRIVPGDISSLSLVNGTFLEIKDRMFSH
LPSLQLLLLNSNSFTVIRDDAFAGLFHLEYLFIEGNKIETISRNAFRGLRDLTHLDLRGNKFECDCKAKWLYLWLKMTNS
TVSDVLCIGPPEYQEKKLNEVTSFDYECTTTGPQTDEAKQRGWQLELSLGFCELIFVFQHPLSDFVVHQTLPYQSVSVDT
FNSKNDVYVAIAQPSMENCMVLEWDHIEMNFRSYDNITGQSIVGCKAILIDDQVFVVVAQLFGGSHIYKYDESWTKFVKF
QDIEVSRISKPNDIELFEIDDETFFIIADSSKAGLSTVYKWNSKGFYSYQSLHEWFRDTDAEFVDIDGKSHLILSSRSQV
PIILQWNKSSKKFVPHGDIPNMEDVLAVKSFRMQNTLYLSLTRFIGDSRVMRWNSKQFVEVQALPSRGAMTLQPFSFKDN
HYLALGSDYTFSQIYQWDKEKQQFKKFKEIYVQAPRSFTAVSTDRRDFFFASSFKGKTKIFEHIIVDLSL

>sp|Q920L5|ELOV6_MOUSE Elongation of very long chain fatty acids protein 6 OS=Mus musculus GN=Elovl6 PE=1 SV=1 
MNMSVLTLQEYEFEKQFNENEAIQWMQENWKKSFLFSALYAAFIFGGRHLMNKRAKFELRKPLVLWSLTLAVFSIFGALR
TGAYMLYILMTKGLKQSVCDQSFYNGPVSKFWAYAFVLSKAPELGDTIFIILRKQKLIFLHWYHHITVLLYSWYSYKDMV
AGGGWFMTMNYGVHAVMYSYYALRAAGFRVSRKFAMFITLSQITQMLMGCVINYLVFNWMQHDNDQCYSHFQNIFWSSLM
YLSYLVLFCHFFFEAYIGKVKKATKAE

>sp|Q8BGT1|FLRT3_MOUSE Leucine-rich repeat transmembrane protein FLRT3 OS=Mus musculus GN=Flrt3 PE=1 SV=1 
MISPAWSLFLIGTKIGLFFQVAPLSVVAKSCPSVCRCDAGFIYCNDRSLTSIPVGIPEDATTLYLQNNQINNVGIPSDLK
NLLKVQRIYLYHNSLDEFPTNLPKYVKELHLQENNIRTITYDSLSKIPYLEELHLDDNSVSAVSIEEGAFRDSNYLRLLF
LSRNHLSTIPGGLPRTIEELRLDDNRISTISSPSLHGLTSLKRLVLDGNLLNNHGLGDKVFFNLVNLTELSLVRNSLTAA
PVNLPGTSLRKLYLQDNHINRVPPNAFSYLRQLYRLDMSNNNLSNLPQGIFDDLDNITQLILRNNPWYCGCKMKWVRDWL
QSLPVKVNVRGLMCQAPEKVRGMAIKDLSAELFDCKDSGIVSTIQITTAIPNTAYPAQGQWPAPVTKQPDIKNPKLIKDQ
RTTGSPSRKTILITVKSVTPDTIHISWRLALPMTALRLSWLKLGHSPAFGSITETIVTGERSEYLVTALEPESPYRVCMV
PMETSNLYLFDETPVCIETQTAPLRMYNPTTTLNREQEKEPYKNPNLPLAAIIGGAVALVSIALLALVCWYVHRNGSLFS
RNCAYSKGRRRKDDYAEAGTKKDNSILEIRETSFQMLPISNEPISKEEFVIHTIFPPNGMNLYKNNLSESSSNRSYRDSG
IPDSDHSHS

>sp|Q9Z0F0|B3GT4_MOUSE Beta-1,3-galactosyltransferase 4 OS=Mus musculus GN=B3galt4 PE=2 SV=1 
MPLSLFRRVLLAVLLLVIIWTLFGPSGLGEELLSLSLASLLPAPASPGPPLALPRLLISNSHACGGSGPPPFLLILVCTA
PEHLNQRNAIRASWGAIREARGFRVQTLFLLGKPRRQQLADLSSESAAHRDILQASFQDSYRNLTLKTLSGLNWVNKYCP
MARYILKTDDDVYVNVPELVSELIQRGGPSEQWQKGKEAQEETTAIHEEHRGQAVPLLYLGRVHWRVRPTRTPESRHHVS
EELWPENWGPFPPYASGTGYVLSISAVQLILKVASRAPPLPLEDVFVGVSARRGGLAPTHCVKLAGATHYPLDRCCYGKF
LLTSHKVDPWQMQEAWKLVSGMNGERTAPFCSWLQGFLGTLRCRFIAWFSS

>sp|Q91VR2|ATPG_MOUSE ATP synthase subunit gamma, mitochondrial OS=Mus musculus GN=Atp5c1 PE=1 SV=1 
MFSRASVVGLSACAVQPQWIQVRNMATLKDITRRLKSIKNIQKITKSMKMVAAAKYARAERELKPARVYGTGSLALYEKA
DIKAPEDKKKHLIIGVSSDRGLCGAIHSSVAKQMKNEVAALTAAGKEVMIVGVGEKIKGILYRTHSDQFLVSFKDVGRKP
PTFGDASVIALELLNSGYEFDEGSIIFNQFKSVISYKTEEKPIFSLNTIATAETMSIYDDIDADVLQNYQEYNLANLIYY
SLKESTTSEQSARMTAMDNASKNASDMIDKLTLTFNRTRQAVITKELIEIISGAAALD

>sp|Q6P2L7|CASC4_MOUSE Protein CASC4 OS=Mus musculus GN=Casc4 PE=1 SV=1 
MVGFGANRRAGRLPSFVLVVLLVVIVVLAFNYWSISSRHVLLQEEVAELQGQVQRTEVARGRLEKRNSDLLLLVDTHKKQ
IDQKEADYGRLSSRLQAKEGLGKRCEDDKVKLQNNISYQMADIHHLKEQLAELRQEFLRQEDQLQDYRKNNTYLVKRLEY
ESFQCGQQIKELRAQHEENIKKLADQFLQEQKETHKIQSNDGKELGRNDHGAPKNIPNVPENDANKNEDPSSNHLPHGKE
QLKRVGDAGMPGVEENDLAKVDELPAALKKPPVLASQHESHQTISHLPTGQPLSPNMAPGSHLNQNENPSTSKQNPSNPL
QHIIPGPNLDREPRIQTDTLKQATRDRANDFHKLKQSRFFDENESPVDPQHGSKLADYNGDDGNVGEYEADKQAELAYNE
EEDGDGGEEDVQDDEERELQMDPADYGKQRFSDVL

>sp|Q8R2Y9|SOSB1_MOUSE SOSS complex subunit B1 OS=Mus musculus GN=Nabp2 PE=1 SV=1 
MTTETFVKDIKPGLKNLNLIFIVLETGRVTKTKDGHEVRTCKVADKTGSINISVWDDVGNLIQPGDIIRLTKGYASVFKG
CLTLYTGRGGDLQKIGEFCMVYSEVPNFSEPNPEYNTQQAPNKSVQNNDNSPTAPQATTGPPAASPASENQNGNGLSTQL
GPVGGPHPSHTPSHPPSTRITRSQPNHTPSGPPGPSSNPVSNGKETRRSSKR

>sp|Q91VX5|NXPH3_MOUSE Neurexophilin-3 OS=Mus musculus GN=Nxph3 PE=2 SV=1 
MQLTRCCFVFLVQGSLYLVICGQDDGPPGSEDPEHDDHEGQPRPRVPRKRGHISPKSRPLANSTLLGLLAPPGEVWGVLG
QPPNRPKQSPLPSTKVKKIFGWGDFYSNIKTVALNLLVTGKIVDHGNGTFSVHFRHNATGQGNISISLVPPSKAVEFHQE
QQIFIEAKASKIFNCRMEWEKVERGRRTSLCTHDPAKICSRDHAQSSATWSCSQPFKVVCVYIAFYSTDYRLVQKVCPDY
NYHSDTPYYPSG

>tr|E9PXY8|E9PXY8_MOUSE Ubiquitin carboxyl-terminal hydrolase 7 OS=Mus musculus GN=Usp7 PE=1 SV=1 
MASSTSPPRSPSGRILTQDTIYFPQSNIISELLPWYLRYTPPEVPSTSVITKFILVNCPWNEGIEYQAGDTDDPPRITQN
PVINGNVTLSDGHSNAEEDMEDDTSWRSEATFQFTVERFSRLSESVLSPPCFVRNLPWKIMVMPRFYPDRPHQKSVGFFL
QCNAESDSTSWSCHAQAVLKIINYRDDDKSFSRRISHLFFHKENDWGFSNFMAWSEVTDPEKGFIDDDKVTFEVFVQADA
PHGVAWDSKKHTGYVGLKNQGATCYMNSLLQTLFFTNQLRKAVYMMPTEGDDSSKSVPLALQRVFYELQHSDKPVGTKKL
TKSFGWETLDSFMQHDVQELCRVLLDNVENKMKGTCVEGTIPKLFRGKMVSYIQCKDVDYRSDRREDYYDIQLSIKGKKN
IFESFVDYVAVEQLDGDNKYDAGEHGLQEAEKGVKFLTLPPVLHLQLMRFMYDPQTDQNIKINDRFEFPEQLPLDEFLQK
TDPKDPANYILHAVLVHSGDNHGGHYVVYLNPKGDGKWCKFDDDVVSRCTKEEAIEHNYGGHDDDLSVRHCTNAYMLVYI
RESKLSEVLQAVTDHDIPQQLVERLQEEKRIEAQKRKERQEAHLYMQVQIVAEDQFCGHQGNDMYDEEKVRYTVFKVLKN
SSLAEFVQSLSQTMGFPQDQIRLWPMQARSNGTKRPAMLDNEADGNKTMIELSDNENPWTIFLETVDPELAASGATLPKF
DKDHDVMLFLKMYDPKTRSLNYCGHIYTPISCKIRDLLPVMCDRAGFIQDTSLILYEEVKPNLTERIQDYDVSLDKALDE
LMDGDIIVFQKDDPENDNSELPTAKEYFRDLYHRVDVIFCDKTIPNDPGFVVTLSNRMNYFQVAKTVAQRLNTDPMLLQF
FKSQGYRDGPGNPLRHNYEGTLRDLLQFFKPRQPKKLYYQQLKMKITDFENRRSFKCIWLNSQFREEEITLYPDKHGCVR
DLLEECKKAVELGDKASGRLRLLEIVSYKIIGVHQEDELLECLSPATSRTFRIEEIPLDQVDIDKENEMLITVAHFHKEV
FGTFGIPFLLRIHQGEHFREVMKRIQSLLDIQEKEFEKFKFAIVMMGRHQYINEDEYEVNLKDFEPQPGNMSHPRPWLGL
DHFNKAPKRSRYTYLEKAIKIHN

>sp|Q08481|PECA1_MOUSE Platelet endothelial cell adhesion molecule OS=Mus musculus GN=Pecam1 PE=1 SV=1 
MLLALGLTLVLYASLQAEENSFTINSIHMESLPSWEVMNGQQLTLECLVDISTTSKSRSQHRVLFYKDDAMVYNVTSREH
TESYVIPQARVFHSGKYKCTVMLNNKEKTTIEYEVKVHGVSKPKVTLDKKEVTEGGVVTVNCSLQEEKPPIFFKIEKLEV
GTKFVKRRIDKTSNENFVLMEFPIEAQDHVLVFRCQAGILSGFKLQESEPIRSEYVTVQESFSTPKFEIKPPGMIIEGDQ
LHIRCIVQVTHLVQEFTEIIIQKDKAIVATSKQSSEAVYSVMAMVEYSGHYTCKVESNRISKASSIMVNITELFPKPKLE
FSSSRLDQGELLDLSCSVSGTPVANFTIQKEETVLSQYQNFSKIAEESDSGEYSCTAGIGKVVKRSGLVPIQVCEMLSKP
SIFHDAKSEIIKGHAIGISCQSENGTAPITYHLMKAKSDFQTLEVTSNDPATFTDKPTRDMEYQCRADNCHSHPAVFSEI
LRVRVIAPVDEVVISILSSNEVQSGSEMVLRCSVKEGTSPITFQFYKEKEDRPFHQAVVNDTQAFWHNKQASKKQEGQYY
CTASNRASSMRTSPRSSTLAVRVFLAPWKKGLIAVVVIGVVIATLIVAAKCYFLRKAKAKQKPVEMSRPAAPLLNSNSEK
ISEPSVEANSHYGYDDVSGNDAVKPINQNKDPQNMDVEYTEVEVSSLEPHQALGTRATETVYSEIRKVDPNLMENRYSRT
EGSLNGT

>sp|Q99PU8|DHX30_MOUSE Putative ATP-dependent RNA helicase DHX30 OS=Mus musculus GN=Dhx30 PE=1 SV=1 
MVTPVCNSSTWQPKDSSFLSWPEMFSLDSFRKDRTQHRQRQCKLPPPRLPPMCVNPAPGGTITRASRDLLKEFPQPKNLL
NSVIGRALGISHAKDKLVYVHTNGPKKKKVTLHIKWPKSVEVEGYGSKKIDAERQAAAAACQLFKGWGLLGPRNELFDAA
KYRVLADRFGSPADSWWRPEPTMPPTSWRQLNPENIRPGGPAGLSRSLGREEEEDEEEELEEGTIDVTEFLSMTQQDSHN
PLRDSRGGSFEMTDDDSAIRALTQFPLPKNLLAKVIQIATSSSTAKNLMQFHTVGTKTKLATLTLLWPCPMTFVAKGRRK
AEAENKAAALACKKLKSLGLVDRNNEPLTHAMYNLASLRELGETQRRPCTIQVPEPILRKIEAFLSHYPVDSSWISPELR
LQSDDILPLGKDSGPLSDPITGKPYMPLSEAEEVRLSQSLLELWRRRGPIWQEAPQLPVDPHRDTILSAIEQHPVVVISG
DTGCGKTTRIPQLLLERYVTEGRGARCNVIITQPRRISAVSVAQRVSHELGPSLRRNVGFQVRLESKPPARGGALLFCTV
GILLRKLQSNPSLEGVSHVIVDEVHERDVNTDFLLILLKGLQRLNPALRLVLMSATGDNERFSRYFGGCPVIKVPGFMYP
VKEHYLEDILAKLGKHQYPHRHRHHESEDECALDLDLVTDLVLHIDARGEPGGILCFLPGWQEIKGVQQRLQEALGMHES
KYLILPVHSNIPMMDQKAIFQQPPLGVRKIVLATNIAETSITVNDIVHVVDSGLHKEERYDLKTKVSCLETVWVSRANVI
QRRGRAGRCQSGFAYHLFPRSRLEKMVPFQVPEILRTPLENLVLQAKIHMPEKTAVEFLSKAVDSPNIKAVDEAVILLQE
IGVLDQREYLTTLGQRLAHISTDPRLAKAIVLAAIFRCLHPLLVVVSCLTRDPFSSSLQNRAEVDKVKALLSHDSGSDHL
AFVRAVAGWEEVLRWQDRTSRENYLEENLLYAPSLRFIHGLIKQFSENIYEAFLVGKPSDCTLPSAQCNEYSEEEELVKG
VLMAGLYPNLIQVRQGKVTRQGKFKPNSVTYRTKSGNILLHKSTINREATRLRSRWLTYFMAVKSNGSVFVRDSSQVHPL
AVLLLTDGDVHIRDDGRRATISLSDSDLLRLEGDSRTVRLLREFRRALGRMVERSLRSELAALPLSVQQEHGQLLALLAE
LLRGPCGSFDMRKTADD

>sp|Q9CQ48|NUDC2_MOUSE NudC domain-containing protein 2 OS=Mus musculus GN=Nudcd2 PE=1 SV=1 
MSAPFEERSGVVPCGTPWGQWYQTLEEVFIEVQVPPGTRAQDIQCGLQSRHVALAVGGREILKGKLFDSTIADEGTWTLE
DRKMVRIVLTKTKRDAANCWTSLLESEYAADPWVQDQMQRKLTLERFQKENPGFDFSGAEISGNYTKGGPDFSNLEK

>sp|A2A8L5|PTPRF_MOUSE Receptor-type tyrosine-protein phosphatase F OS=Mus musculus GN=Ptprf PE=1 SV=1 
MAPEPAPGRRMVPLVPALVMLGLMAGAHGDSKPVFVKVPEDQTGLSGGVASFVCQATGEPKPRITWMKKGKKVSSQRFEV
IEFDDGAGSVLRIQPLRVQRDEAIYECTATNSLGEINTSAKLSVLEEDQLPSGFPTIDMGPQLKVVEKGRTATMLCAAGG
NPDPEISWFKDFLPVDPAASNGRIKQLRSGALQIESSEESDQGKYECVATNSAGTRYSAPANLYVRVRRVAPRFSIPPSS
QEVMPGGSVNLTCVAVGAPMPYVKWMMGAEELTKEDEMPVGRNVLELSNVMRSANYTCVAISSLGMIEATAQVTVKALPK
PPIDLVVTETTATSVTLTWDSGNTEPVSFYGIQYRAAGTDGPFQEVDGVASTRYSIGGLSPFSEYAFRVLAVNSIGRGPP
SEAVRARTGEQAPSSPPRRVQARMLSASTMLVQWEPPEEPNGLVRGYRVYYTPDSRRPLSAWHKHNTDAGLLTTVGSLLP
GITYSLRVLAFTAVGDGPPSPTIQVKTQQGVPAQPADFQANAESDTRIQLSWLLPPQERIVKYELVYWAAEDEGQQHKVT
FDPTSSYTLEDLKPDTLYHFQLAARSDLGVGVFTPTVEARTAQSTPSAPPQKVTCVSTGSTTVRVSWVPPPADSRNGIIT
QYSVAYEAVDGEDRKRHVVDGISREHSSWDLLGLEKWTEYRVWVRAHTDVGPGPESSPVLVRTDEDVPSGPPRKVEVEPL
NSTAVHVSWKLPVPNKQHGQIRGYQVTYVRLENGEPRGQPIIQDVMLAEAQETTISGLTPETTYSITVAAYTTKGDGARS
KPKVVTTTGAVPGRPTMMVSTTAMHTALLQWHPPKELPGELLGYRLQYRRADEARPNTIDFGKDDQHFTVTGLHKGATYV
FRLAAKNRAGPGEEFEKEITTPEDVPSGFPQNLRVTGLTTSTTELTWDPPVLAERNGHITNYTVVYRDINSQLELQNVTN
DTHLTLLGLKPDTTYDIKVRAHTSKGAGPLSPSIQSRTMPVEQVFAKNFRVAAAMKTSVLLSWEVPDSYKSAVPFKILYN
GQSVEVDGHSMRKLIADLQPNTEYSFVLMNRGSSAGGLQHLVSIRTAPDLLPQKPLPASAFIEDGRFSLSMPQVQDPSLV
RWFYIVVVPIDRVGGNLLAPRWNTPEELELDELLEAIEQGEEKQRRRRRQAERLKPYVAAQVDVLPDTFTLGDKKSYRGF
YNRPLSPDLSYQCFVLASLKEPMDQKRYASSPYSDEIVVQVTPAQQQEEPEMLWVTGPVLAVILIILIVIAILLFKRKRT
HSPSSKDEQSIGLKDSLLAHSSDPVEMRRLNYQTPGMRDHPPIPITDLADNIERLKANDGLKFSQEYESIDPGQQFTWEN
SNSEVNKPKNRYANVIAYDHSRVLLTSIDGVPGSDYINANYIDGYRKQNAYIATQGPLPETMGDFWRMVWEQRTATVVMM
TRLEEKSRVKCDQYWPVRGTETYGLIQVTLVDTVELATYTMRTFALHKSGSSEKRELRQFQFMAWPDHGVPEYPTPILAF
LRRVKACNPLDAGPMVVHCSAGVGRTGCFIVIDAMLERMKHEKTVDIYGHVTCMRSQRNYMVQTEDQYVFIHEALLEAAM
CGHTEVLARNLYAHIQKLGQVPPGESVTAMELEFKLLANSKAHTSRFVSANLPCNKFKNRLVNIMPYELTRVCLQPIRGV
EGSDYINASFLDGYRQQKAYIATQGPLAESTEDFWRMLWEHNSTIIVMLTKLREMGREKCHQYWPAERSARYQYFVVDPM
AEYNMPQYILREFKVTDARDGQSRTIRQFQFTDWPEQGVPKTGEGFIDFIGQVHKTKEQFGQDGPITVHCSAGVGRTGVF
ITLSIVLERMRYEGVVDMFQTVKTLRTQRPAMVQTEDQYQLCYRAALEYLGSFDHYAT

>sp|Q9QYX7|PCLO_MOUSE Protein piccolo OS=Mus musculus GN=Pclo PE=1 SV=4 
MGNEASLEGEGLPEGLAAAAGGAGGSGSALHPGIPAGMEADLSQLSEEERRQIAAVMSRAQGLPKGSVPAAAAESPSMHR
KQELDSSQAPQQPGKPPDPGRPPQHGLSKSRTTDTFRSEQKLPGRSPSTISLKESKSRTDFKEEYKSSMMPGFFSDVNPL
SAVSSVVNKFNPFDLISDSEAVQEETTKKQKVAQKDQGKSEGITKPSLQQPSPKLIPKQQGPGKEVIPQDIPSKSVSSQQ
AEKTKPQAPGTAKPSQQSPAQTPAQQAKPVAQQPGPAKATVQQPGPAKSPAQPAGTGKSPAQPPVTAKPPAQQAGLEKTS
LQQPGPKSLAQTPGQGKVPPGPAKSPAQQPGTAKLPAQQPGPQTAAKVPGPTKTPAQLSGPGKTPAQQPGPTKPSPQQPI
PAKPQPQQPVATKPQPQQPAPAKPQPQHPTPAKPQPQHPTPAKPQPQQPTPAKPQPQQPTPAKPQPQQPTPAKPQPQHPT
PAKPQPQQPGLGKPSAQQPSKSISQTVTGRPLQAPPTSAAQAPAQGLSKTICPLCNTTELLLHTPEKANFNTCTECQSTV
CSLCGFNPNPHLTEIKEWLCLNCQMQRALGGELAAIPSSPQPTPKAASVQPATASKSPVPSQQASPKKELPSKQDSPKAP
ESKKPPPLVKQPTLHGPTPATAPQPPVAEALPKPAPPKKPSAALPEQAKAPVADVEPKQPKTTETLTDSPSSAAATSKPA
ILSSQVQAQAQVTTAPPLKTDSAKTSQSFPPTGDTITPLDSKAMPRPASDSKIVSHPGPTSESKDPVQKKEEPKKAQTKV
TPKPDTKPVPKGSPTPSGTRPTTGQATPQSQQPPKPPEQSRRFSLNLGGIADAPKSQPTTPQETVTGKLFGFGASIFSQA
SNLISTAGQQAPHPQTGPAAPSKQAPPPSQTLAAQGPPKSTGPHPSAPAKTTAVKKETKGPAAENLEAKPVQAPTVKKAE
KDKKPPPGKVSKPPPTEPEKAVLAQKPDKTTKPKPACPLCRTELNVGSQDPPNFNTCTECKNQVCNLCGFNPTPHLTEIQ
EWLCLNCQTQRAISGQLGDMDKMPPASSGPKASPVPAPAEPPPQKTPTAAHAKGKKKETEVKAETEKQIPEKETPSIEKT
PPAVATDQKLEESEVTKSLVSVLPEKKPSEEEKALPADKKEKKPPAAEAPPLEEKKPIPDDQKLPPDAKPSASEGEEKRD
LLKAHVQIPEEGPIGKVASLACEGEQQPDTRPEDLPGATPQTLPKDRQKESRDVTQPQAEGTAKEGRGEPSKDRTEKEED
KSDTSSSQQPKSPQGLSDTGYSSDGISGSLGEIPSLIPSDEKDLLKGLKKDSFSQESSPSSPSDLAKLESTVLSILEAQA
STLVGEKAEKKTQPQKVSPEQPQDQQKTQTPSETRDISISEEEIKESQEKKVTSKKDSAQGFPSRKEHKENPELVDDLSP
RRASYDSVEDSSESENSPVARRKRRTSIGSSSSEEYKQEDSQGSGEDEDFIRKQIIEMSADEDASGSEDEEFIRSQLKEI
GGVTESQKREETKGKGKSPAGKHRRLTRKSSTSFDDDAGRRHSWHDEDDETFDESPELKFRETKSQESEELVVAGGGGLR
RFKTIELNSTVTDKYSAESSQKKTTLYFDEEPELEMESLTDSPEDRSRGEGSSSLHASSFTPGTSPTSVSSLDEDSDSSP
SHKKGESKQQRKARHRSHGPLLPTIEDSSEEEELREEEELLKEQEKQRELEQQQRKSSSKKSKKDKDELRAQRRRERPKT
PPSNLSPIEDASPTEELRQAAEMEELHRSSCSEYSPSIESDPEGFEISPEKIIEVQKVYKLPTAVSLYSPTDEQSVMQKE
GAQKALKSAEEMYEEMMHKPHKYKAFPAANERDEVFEKEPLYGGMLIEDYIYESLVEDTYNGSVDGSLLTRQDEQNGFMQ
QRGREQKIRLQEQIYDDPMQKITDLQKEFYELESLHSIVPQEDIVSSSYIIPESHEIVDLGSMVTSTSEEKKLLDADAAY
EELMKRQQMQVTDGSSLIQTTMGDDMAESTLDFDRVQDASLTSSILSGASLTDSTSSATLSIPDVKITQHFSTEEFEDEY
VTDYTREIQEIIAHESLILTYSEPSESATSVPPSDTPSLTSSISSVCTTDSSSPVTTLDSLTTVYTEPADVITKFKDSEE
ISSTYFPGSVIDYPEDIGVSLDRTITPESRTNADQIMISFPGIAPSITESVATKPERPQADTISTDLPISEKELIKGKKE
TGDGIILEVLDAYKDKREESEAELTKISLPETGLAPTPSSQTKEQPGSPHSVSGEILGQEKPTYRSPSGGLPVSTHPSKS
HPFFRSSSLDISAQPPPPPPPPPPPPPPPPPPPPPPLPPATSPKPPTYPKRKLAAAAPVAPTAIVTAHADAIPTVEATAA
RRSNGLPATKICAAAPPPVPPKPSSIPTGLVFTHRPEASKPPIAPKPAVPEIPVTTQKTTDTCPKPTGLPLTSNMSLNLV
TSADYKLPSPTSPLSPHSNKSSPRYSKSLMETYVVITLPSEPGTPTDSSAAQAITSWPLGSPPKDLVSLETVFSVVPPMT
STEIPSASQPTLYTSGALGTFSVTPAVTASLFQTVPTSLTQFLPAEASKPEVSAVSSAVPSVAPRSVSIPIPPEPLALDR
HQYKENGKLPLIGDAIDLRTIPKSEVKVTEKCMDLSASAMDVKRQTTANEVYRRQISAVQPSIINLSAASSLGTPVTMDS
KTVAVVTCTDTTIYTTGTESQVGIEHAVTSPLQLTTSKHTELQYRKPSSQAFPMIRDEAPINLSLGPSTQAVTLAVTKPV
TVPPVGVTNGWTDSTISQGITDGEVVDLSTSKSHRTVVTMDESTSNVVTKIIEDEEKPVDLTAGRRAVCCDMVYKLPFGR
SCTAQQPATTLPEDRFGYRDDHYQYDRSGPYGYRGIGGMKPSMSDTNLAEAGHFFYKSKNAFDYSGGTEAAVDLTSGRVS
TGEVMDYSSKTTGPYPETRQVISGVGISTPQYSTARMTPPPGPQYGVGSVLRSSNGVVYSSVATPIPSTFAITTQPGSIF
STTVRDLSGIHTTDAITSLSALHQSQPMPRSYFITTGASETDISVTSIDINASLQTITMETLPAETMDSVPTLTTASEVF
SEVVGEESTLLIVPDEDKQQQQLDLERELLELEKIKQQRFAEELEWERQEIQRFREQEKIMVQKKLEELQSMKQHLLYQQ
EEERQAQFMMRQETLAQQQLQLEQIQQLQQQLHQQLEEQKLRQIYQYNYEPSGTASPQTTTEQAILEGQYVATEGSQFWA
TEDATTTASTVVAIEIPQSQGWYTVQSDGVTQYIAPPGILSTVSEIPLTDVVVKEEKQPKKRSSGAKVRGQYDEMGESMA
DDPRNLKKIVDSGVQTDDEETADRTYASRRRRTKKSVDTSVQTDDEDQDEWDMPSRSRRKARTGKYGDSTAEGDKTKPPS
KVSSVAVQTVAEISVQTEPLGTIRTPSIRARVDAKVEIIKHISAPEKTYKGGSLGCQTETDPDTQSPPYMGATSPPKDKK
RPTPLEIGYSSSHLRADPTVQLAPSPPKSPKVLYSPISPLSPGHALEPAFVPYEKPLPDDISPQKVLHPDMAKVPPASPK
TAKMMQRSMSDPKPLSPTADESSRAPFQYSEGFTAKGSQTTSGTQKKVKRTLPNPPPEEASTGTQSTYSTMGTASRRRMC
RTNTMARAKILQDIDRELDLVERESAKLRKKQAELDEEEKEIDAKLRYLEMGINRRKEALLKEREKRERAYLQGVAEDRD
YMSDSEVSSTRPSRVESQHGIERPRTAPQTEFSQFIPPQTQTEAQLVPPTSPYTQYQYSSPALPTQAPTPYTQQSHFQQQ
TLYHQQVSPYQTQPTFQAVATMSFTPQAQPTPTPQPSYQLPSQMMVIQQKPRQTTLYLEPKITSTYEVIRNQPLMIAPVS
TDNTYAVSHLGSKYNSLDLRIGLEERSSMASSPISSISADSFYADIDHHTSRNYVLIDDIGDITKGTAALSSAFSLHEKD
LSKTDRLLRTTETRRSQEVTDFLAPLQTSSRLHSYVKAEEDSMEDPYELKLLKHQIKQEFRRGTESLDHLAGLSHYYHAD
TSYRHFPKSEKYSISRLTLEKQAAKQLPAAILYQKQSKHKKALIDPKMSKFSPIQESRDLEPDYPTYLSSSTSSIGGISS
RARLLQDDITFGLRKNITDQQKFMGSSLGSGLGTLGNTIRSALQDEADKPYSSGSRSRPSSRPSSVYGLDLSIKRDSSSS
SLRLKAQEAEALDVSFGHSSSSARTKPTSLPISQSRGRIPIVAQNSEEESPLSPVGQPMGMARAAAGPLPPISADTRDQF
GSSHSLPEVQQHMREESRTRGYDRDIAFIMDDFQHAMSDSEAYHLRREETDWFDKPRESRLENGHGLDRKLPERLVHSRP
LSQHQEQILQMNGKTMHYIFPHARIKITRDSKDHTVSGNGLGIRIVGGKEIPGHSGEIGAYIAKILPGGSAEHSGKLIEG
MQVLEWNGIPLTSKTYEEVQSIINQQSGEAEICVRLDLNMLSDSENPQHLELHEPPKVVDKAKSPGVDPKQLAAELQKVS
LQQSPLVMSSVVEKGAHAHSGPTSAGSSSVPSPGQPGSPSVSKKKHGGSKPTDVSKTASHPITGEIQLQINYDLGNLIIH
ILQARNLVPRDNNGYSDPFVKVYLLPGRGQVMVVQNASVEYKRRTKYVQKSLNPEWNQTVIYKSISMEQLMKKTLEVTVW
DYDRFSSNDFLGEVLIDLSSTSHLDNTPRWYPLKEQTESIEHGKSHSSQNSQQSPKPSVIKSRSHGIFPDPSKDMQVPTI
EKSHSSPGSSKSSSEGHLRSHGPSRSQSKTSVAQTHLEDAGAAIAAAEAAVQQLRIQPTKPTNHRPAETSVSTGSSGSSV
GSGYSVDSEGSSCVAGEPNLLPIPRIGKMGQNGQDPVKQPGMGAADTEAKTQVMGEIKLALKKEMKTDGEQLIVEILQCR
NITYKFKSPDHLPDLYVKIYVINIATQKKVIKKKTRVCRHDREPSFNETFRFSLSPAGHSLQILLFSNGGKFMKKTLIGE
ACIWLDKVDLRKRIVNWHKLLMSPTQTH

>sp|Q8VBW6|ULA1_MOUSE NEDD8-activating enzyme E1 regulatory subunit OS=Mus musculus GN=Nae1 PE=1 SV=1 
MAQPGKILKEQKYDRQLRLWGDHGQEALESAHVCLINATATGTEILKNLVLPGIGSFTIIDGNLVSGEDAGNNFFLQKSS
IGKNRAQAAMEFLQELNSDVSGSFVEESPENLLDNDPSFFCRFTIVVATQLLESTLLRLADVLWNSQIPLLICRTYGLVG
YMRIIIKEHPVIESHPDNALEDLRLDKPFPELREHLQSYDLDHMEKKDHSHTPWIVIIAKYLAQWYNETNGRIPKSYKEK
EDFRDLIRQGILKNENGAPEDEENFEEAIKNVNTALNTTQIPSSIEDIFNDDRCINITKQTPTFWILARALKEFVAKEGQ
GNLPVRGTIPDMIADSNKYIKLQNVYREKAKKDAAAVGNHVAKLLQSVGQAPESISEKELKLLCSNSAFLRVVRCRSLAE
EYGLDTVNKDEIISSMDNPDNEIVLYLMLRAVDRFHKQHGRYPGVSNYQVEEDIGKLKSCLTGFLQEYGLSVMVKDDYVH
EFCRYGAAEPHTIAAFLGGAAAQEVIKIITKQFVIFNNTYIYSGMSQTSATFQL

>sp|Q04857|CO6A1_MOUSE Collagen alpha-1(VI) chain OS=Mus musculus GN=Col6a1 PE=1 SV=1 
MRLAHALLPLLLQACWVATQDIQGSKAIAFQDCPVDLFFVLDTSESVALRLKPYGALVDKVKSFTKRFIDNLRDRYYRCD
RNLVWNAGALHYSDEVEIIRGLTRMPSGRDELKASVDAVKYFGKGTYTDCAIKKGLEELLIGGSHLKENKYLIVVTDGHP
LEGYKEPCGGLEDAVNEAKHLGIKVFSVAITPDHLEPRLSIIATDHTYRRNFTAADWGHSRDAEEVISQTIDTIVDMIKN
NVEQVCCSFECQAARGPPGPRGDPGYEGERGKPGLPGEKGEAGDPGRPGDLGPVGYQGMKGEKGSRGEKGSRGPKGYKGE
KGKRGIDGVDGMKGETGYPGLPGCKGSPGFDGIQGPPGPKGDAGAFGMKGEKGEAGADGEAGRPGNSGSPGDEGDPGEPG
PPGEKGEAGDEGNAGPDGAPGERGGPGERGPRGTPGVRGPRGDPGEAGPQGDQGREGPVGIPGDSGEAGPIGPKGYRGDE
GPPGPEGLRGAPGPVGPPGDPGLMGERGEDGPPGNGTEGFPGFPGYPGNRGPPGLNGTKGYPGLKGDEGEVGDPGEDNND
ISPRGVKGAKGYRGPEGPQGPPGHVGPPGPDECEILDIIMKMCSCCECTCGPIDILFVLDSSESIGLQNFEIAKDFIIKV
IDRLSKDELVKFEPGQSHAGVVQYSHNQMQEHVDMRSPNVRNAQDFKEAVKKLQWMAGGTFTGEALQYTRDRLLPPTQNN
RIALVITDGRSDTQRDTTPLSVLCGADIQVVSVGIKDVFGFVAGSDQLNVISCQGLSQGRPGISLVKENYAELLDDGFLK
NITAQICIDKKCPDYTCPITFSSPADITILLDSSASVGSHNFETTKVFAKRLAERFLSAGRADPSQDVRVAVVQYSGQGQ
QQPGRAALQFLQNYTVLASSVDSMDFINDATDVNDALSYVTRFYREASSGATKKRVLLFSDGNSQGATAEAIEKAVQEAQ
RAGIEIFVVVVGPQVNEPHIRVLVTGKTAEYDVAFGERHLFRVPNYQALLRGVLYQTVSRKVALG

>tr|E9PXY1|E9PXY1_MOUSE Cullin-4B OS=Mus musculus GN=Cul4b PE=1 SV=2 
MFPTGFSSPNPSAASAAAQEVRSATDGNTSTTPPTSAKKRKLNSSSSSSNSSNEREDFDSTSSSSTPPQPRDSASPSTSS
FCLGVPVATSSHVPIQKKLRFEDTLEFVGIDTKMAEESSSSSSSSSPTAATSQQQQQQQLKTKSILISSVASVHHANGLA
KSSTAVSSFANSKPGSAKKLVIKNFKDKPKLPENYTDETWQKLKEAVEAIQNSTSIKYNLEELYQAVENLCSHKISANLY
KQLRQICEDHIKAQIHQFREDSLDSVLFLKKIDRCWQNHCRQMIMIRSIFLFLDRTYVLQNSMLPSIWDMGLELFRAHII
SDQKVQTKTIDGILLLIERERNGEAIDRSLLRSLLSMLSDLQIYQDSFEQQFLQETNRLYAAEGQKLMQEREVPEYLHHV
NKRLEEEADRLITYLDQTTQKSLIASVEKQLLGEHLTAILQKGLNSLLDENRIQDLSLLYQLFSRVRGGVQVLLQQWIEY
IKAFGSTIVINPEKDKTMVQELLDFKDKVDHIIDTCFLKNEKFINAMKEAFETFINKRPNKPAELIAKYVDSKLRAGNKE
ATDEELEKMLDKIMIIFRFIYGKDVFEAFYKKDLAKRLLVGKSASVDAEKSMLSKLKHECGAAFTSKLEGMFKDMELSKD
IMIQFKQYMQNQNVPGNIELTVNILTMGYWPTYVPMEVHLPPEMVKLQEIFKTFYLGKHSGRKLQWQSTLGHCVLKAEFK
EGKKELQVSLFQTMVLLMFNEGEEFSLEEIKHATGIEDGELRRTLQSLACGKARVLAKNPKGKDIEDGDKFICNDDFKHK
LFRIKINQIQMKETVEEQASTTERVFQDRQYQIDAAIVRIMKMRKTLSHNLLVSEVYNQLKFPVKPADLKKRIESLIDRD
YMERDKENPNQYNYIA

>sp|Q6P542|ABCF1_MOUSE ATP-binding cassette sub-family F member 1 OS=Mus musculus GN=Abcf1 PE=1 SV=1 
MPKGPKQQPPEPEWIGDGEGTSPADKVVKKGKKDKKTKKTFFEELAVEDKQAGEEEKLQKEKEQQQQQQQQKKKRDTRKG
RRKKDVDDDSDERVLMERLKQLSVPASDEEDEVPAPIPRGRKKAKGGNVFEALIQDDSEEEEEEEENRVLKPAKPEKNRI
NKAVAEEPPGLRSKKGKEEKSKGKAKSKPAAADSEGEEEEEDTAKEKEPPQQGKDRDKKEAEQGSGEEKEEKEGDLKAND
PYANLSKKEKKKLKKQMDYERQVESLKAANAAENDFSVSQAEVSSRQAMLENASDIKLEKFSISAHGKELFVNADLYIVA
GRRYGLVGPNGKGKTTLLKHIANRALSIPPNIDVLLCEQEVVADETPAVQAVLRADTKRLRLLEEERRLQGQLEQGDDTA
AEKLEKVYEELRATGAAAAEAKARRILAGLGFDPEMQNRPTQKFSGGWRMRVSLARALFMEPTLLMLDEPTNHLDLNAVI
WLNNYLQGWRKTLLIVSHDQGFLDDVCTDIIHLDTQRLHYYRGNYMTFKKMYQQKQKELLKQYEKQEKKLKELKAGGKST
KQAEKQTKEVLTRKQQKCRRKNQDEESQEPPELLKRPKEYTVRFTFPDPPPLSPPVLGLHGVTFGYEGQKPLFKNLDFGI
DMDSRICIVGPNGVGKSTLLLLLTGKLTPTNGEMRKNHRLKIGFFNQQYAEQLHMEETPTEYLQRSFNLPYQDARKCLGR
FGLESHAHTIQICKLSGGQKARVVFAELACREPDVLILDEPTNNLDIESIDALGEAINDYKGAVIVVSHDARLITETNCQ
LWVVEEQGVSQIDGDFDDYKREVLEALGEVMVNRPRD

>sp|Q8VCW4|UN93B_MOUSE Protein unc-93 homolog B1 OS=Mus musculus GN=Unc93b1 PE=1 SV=2 
MEVEPPLYPVAGAAGPQGDEDRHGVPDGPEAPLDELVGAYPNYNEEEEERRYYRRKRLGVVKNVLAASTGVTLTYGVYLG
LLQMQLILHYDETYREVKYGNMGLPDIDSKMLMGINVTPIAALLYTPVLIRFFGTKWMMFLAVGIYALFVSTNYWERYYT
LVPSAVALGMAIVPLWASMGNYITRMSQKYYEYSHYKEQDEQGPQQRPPRGSHAPYLLVFQAIFYSFFHLSFACAQLPMI
YFLNNYLYDLNHTLINVQSCGTKSQGILNGFNKTVLRTLPRSKNLIVVESVLMAVAFLAMLMVLGLCGAAYRPTEEIDLR
SVGWGNIFQLPFKHVRDFRLRHLVPFFIYSGFEVLFACTGFALGYGVCSMGLERLAYLLIAYSLGASASSVLGLLGLWLP
RSVPLVAGAGLHLLLTLSLFFWAPAPRVLQHSWIFYFVAALWGVGSALNKTGLSTLLGILYEDKERQDFIFTIYHWWQAV
AIFVVYLGSSLPMKAKLAVLLVTLVAAAASYLWMEQKLQQGLVPRQPRIPKPQHKVRGYRYLEEDNSDESDMEGEQGQGD
CAEDEAPQAGPLGAEPAGPCRKPCPYEQALGGDGPEEQ

>sp|P97290|IC1_MOUSE Plasma protease C1 inhibitor OS=Mus musculus GN=Serping1 PE=1 SV=3 
MASRLTPLTLLLLLLAGDRAFSDPEATSHSTQDPLEAQAKSRESFPERDDSWSPPEPTVLPSTWPTTSVAITITNDTMGK
VANESFSQHSQPAAQLPTDSPGQPPLNSSSQPSTASDLPTQATTEPFCPEPLAQCSDSDRDSSEAKLSEALTDFSVKLYH
AFSATKMAKTNMAFSPFSIASLLTQVLLGAGDSTKSNLESILSYPKDFACVHQALKGFSSKGVTSVSQIFHSPDLAIRDT
YVNASQSLYGSSPRVLGPDSAANLELINTWVAENTNHKIRKLLDSLPSDTCLVLLNAVYLSAKWKITFEPKKMMAPFFYK
NSMIKVPMMSSVKYPVAQFDDHTLKAKVGQLQLSHNLSFVIVVPVFPKHQLKDVEKALNPTVFKAIMKKLELSKFLPTYL
TMPHIKVKSSQDMLSVMEKLEFFDFTYDLNLCGLTEDPDLQVSAMKHETVLELTESGVEAAAASAISFGRSLPIFEVQRP
FLFLLWDQQHRFPVFMGRVYDPRG

>sp|Q6PFD9|NUP98_MOUSE Nuclear pore complex protein Nup98-Nup96 OS=Mus musculus GN=Nup98 PE=1 SV=2 
MFNKSFGTPFGGSTGGFGTTSTFGQNTGFGTTSGGAFGTSAFGSSNNTGGLFGNSQTKPGGLFGTSSFSQPATSTSTGFG
FGTSTGTSNSLFGTASTGTSLFSSQNNAFAQNKPTGFGNFGTSTSSGGLFGTTNTTSNPFGSTSGSLFGPSSFTAAPTGT
TIKFNPPTGTDTMVKAGVSTNISTKHQCITAMKEYESKSLEELRLEDYQANRKGPQNQVGGGTTAGLFGSSPATSSATGL
FSSSTTNSAFSYGQNKTAFGTSTTGFGTNPGGLFGQQNQQTTSLFSKPFGQATTTPNTGFSFGNTSTLGQPSTNTMGLFG
VTQASQPGGLFGTATNTSTGTAFGTGTGLFGQPNTGFGAVGSTLFGNNKLTTFGTSTTSAPSFGTTSGGLFGNKPTLTLG
TNTNTSNFGFGTNNSGSSIFGSKPAAGTLGTGLGTGFGTALGAGQASLFGNNQPKIGGPLGTGAFGAPGFNTSTAILGFG
APQAPVALTDPNASAAQQAVLQQHLNSLTYSPFGDSPLFRNPMSDPKKKEERLKPTNPAAQKALTTPTHYKLTPRPATRV
RPKALQTTGTAKSHLFDGLDDDEPSLANGAFMPKKSIKKLVLKNLNNSNLFSPVNHDSEDLASPSEYPENGERFSFLSKP
VDENNQQDGEDDSLVSRFYTNPIAKPIPQTPESVGNKNNSSSNVEDTIVALNMRAALRNGLEGSSEETSFHDESLQDDRE
EIENNAYHIHPAGIVLTKVGYYTIPSMDDLAKITNEKGECIVSDFTIGRKGYGSIYFEGDVNLTNLNLDDIVHIRRKEVI
VYVDDNQKPPVGEGLNRKAEVTLDGVWPTDKTSRCLIKSPDRLADINYEGRLEAVSRKQGAQFKEYRPETGSWVFKVSHF
SKYGLQDSDEEEEEHPPKTTSKKLKTAPLPPAGQATTFQMTLNGKPAPPPQSQSPEVEQLGRVVELDSDMVDITQEPVPD
SVLEESVPEDQEPVSASTHIASSLGINPHVLQIMKASLLVDEEDVDAMDQRFGHIPSKGETVQEICSPRLPISASHSSKS
RSIVGGLLQSKFASGTFLSPSASVQECRTPRTSSRMNIPSTSPWSVPLPLATVFTVPSPAPEVQLKTVGIRRQPGLVPLE
KSITYGKGKLLMDMALFMGRSFRVGWGPNWTLANSGEQLHGSHELENHQVADSMEYGFLPNPVAVKSLSESPFKVHLEKL
GLRQRKLDEDLQLYQTPLELKLKHSTVHVDELCPLIVPNPGVSVIHDYADWVKDSPGDFLELPIVKHWSLTWTLCEALWG
HLKELDGQLDEPSEYIQTLERRRAFSRWLSHTAAPQIEEEVSLTRRDSPVEAVFSYLTGSRISGACCLAQQSGDHRLALL
LSQLVGSQSVRELLTMQLADWHQLQADSFIHDERLRIFALLAGKPVWQLSEQKQINVCSQLDWKRTLAIHLWYLLPPTAS
ISRALSMYEEAFQNTPEGDKYACSPLPSYLEGCGCMVEEEKDSRRPLQDVCFHLLKLYSDRHYELNQLLEPRSITADPLD
YRLSWHLWEVLRALNYTHLSEQCEGVLQASYAGQLESEGLWEWAIFVFLHIDNSGMREKAVRELLTRHCQLSETPESWAK
EAFLTQKLCVPAEWIHEAKAVRAHMESNKHLEALYLFKAGHWNRCHKLVIRHLASDAIINENYDYLKGFLEDLAPPERSS
LIQDWETSGLVYLDYIRVIEMLHRIQQVDCSGYELEHLHTKVTSLCNRIEQIPCYNAKDRLAQSDMAKRVANLLRVVLSL
QHAPDATSNSTPDPQRVPLRLLAPHIGRLPMPEDYALEELRGLTQSYLRELTVGSQ

>sp|Q1HFZ0|NSUN2_MOUSE tRNA (cytosine(34)-C(5))-methyltransferase OS=Mus musculus GN=Nsun2 PE=1 SV=2 
MGRRARGRRFQQPPQPEGEEDASDGGRKRGQAGWEGGYPEIVKENKLFEHYYQELKIVPEGEWDQFMESLREPLPATLRI
TGYKSHAKEILHCLKNKYFKELEDLEVDGQKVEVPQPLSWYPEELAWHTNLSRKILRKSPLLAKFHQFLVSETESGNISR
QEAVSMIPPLLLNVEPHHKILDMCAAPGSKTTQLIEMLHADMSVPFPEGFVIANDVDNKRCYLLVHQAKRLSSPCIMVVN
HDASSIPRLTVDVDGRKEILFYDRILCDVPCSGDGTMRKNIDVWKKWTTLNSLQLHGLQLRIATRGAEQLAEGGRMVYST
CSLNPVEDEAVIAALLEKSEGALELADVSAELPGLKWMPGVSQWKVMTRDGQWFADWHEVPQGRHTQIRPTMFPPTDLEK
LQAMHLERCLRILPHHQNTGGFFVAVLVKKAPMPWNKRQPKVQNKSAEAREPRVSSHVAATEGNPSDQSELESQMITGAG
DSETAHNTENTESNEKKDGVCGPPPSKKMKLFGFKEDPFVFIPEDDPLFPPIEKFYALDPSFPRMNLLTRTTEGKKRQLY
MVSKELRNVLLNNSEKMKVINTGIKVWCRNNSGEEFDCAFRLAQEGIYTLYPFINSRIITVSMEDVKTLLTQENPFFRKL
SSEAYSQVKDLAKGSVVLKYEPDSANPDTLQCPIVLCGWRGKASIRTFVPKNERLHYLRMMGLEVLGEKKKEGVILTNEN
AASPEQPGDEDAKQTAQDPCVPDSVPGCDAAAAEPSR

>tr|A2ALV3|A2ALV3_MOUSE Endophilin-A1 OS=Mus musculus GN=Sh3gl2 PE=1 SV=1 
MSVAGLKKQFHKATQKVSEKVGGAEGTKLDDDFKEMERKVDVTSRAVMEIMTKTIEYLQPNPASRAKLSMINTMSKIRGQ
EKGPGYPQAEALLAEAMLKFGRELGDDCNFGPALGEVGEAMRELSEVKDSLDMEVKQNFIDPLQNLHDKDLREIQHHLKK
LEGRRLDFDYKKKRQGKIPDEELRQALEKFDESKEIAESSMFNLLEMDIEQVSQLSALVQAQLEYHKQAVQILQQVTVRL
EERIRQASSQPRREYQPKPRMSLEFATGDSTQPNGGLSHTGTPKPPGVQMDQPCCRALYDFEPENEGELGFKEGDIITLT
NQIDENCRLLVLVLIPATENLTKTNIVAVSQETPHLRMTILQVNNSKNGVLPGTGVFCLATHVLLERAEVTGQMLQTSGM
DLCEEAASRMGRRVEWTSGGRGASTYLFNNG

>sp|O35451|ATF6B_MOUSE Cyclic AMP-dependent transcription factor ATF-6 beta OS=Mus musculus GN=Atf6b PE=2 SV=1 
MAELMLLSEIADPTRFFTDNLLSPEDWDSTLYSGLDEVAEEQAQLFRCVEQDVPFDSSSLDVGMDVSPPEPPWDPLPIFP
DLQVKSEPSSPCSSSSLSSESSHLSTEPPSQVPGVGEVLHVKMESLAPPLCLLGDDPASPFETVQITVGSASDDLSDIQT
KLEPASPSSSVHSEASLLSADSPSQPFIGEEVLEVKTESPSPPGCLLWDVPASSLGAVQISMGPSPDSSSGKAPATRKPP
LQPKPVVLTTVPVPPRAGPTSAAVLLQPLVQQPAVSPVVLIQGAIRVQPEGPAPAAPRPERKSIVPAPMPGNSCPPEVDA
KLLKRQQRMIKNRESACQSRRKKKEYLQGLEARLQAVLADNQQLRRENAALRRRLEALLAENSGLKLGSGNRKVVCIMVF
LLFIAFNFGPVSISEPPPAPMSPRMSREEPRPQRHLLGFSEPGPAHGMEPLREAAQSPGEQQPSSAGRPSFRNLTAFPGG
AKELLLRDLDQLFLSSDCRHFNRTESLRLADELSGWVQRHQRGRRKIPHRAQERQKSQLRKKSPPVKPVPTQPPGPPERD
PVGQLQLYRHPGRSQPEFLDAIDRREDTFYVVSFRRDHLLLPAISHNKTSRPKMSLVMPAMAPNETVSGRGPPGDYEEMM
QIECEVMDTRVIHIKTSTVPPSLRKQPSPSPGNTTGGPLPGSAASPAHQASQPLYLNHP

>tr|E9QLK9|E9QLK9_MOUSE Clathrin coat assembly protein AP180 OS=Mus musculus GN=Snap91 PE=1 SV=2 
MSGQTLTDRIAAAQYSVTGSAVARAVCKATTHEVMGPKKKHLDYLIQATNETNVNIPQMADTLFERATNSSWVVVFKALV
TTHHLMVHGNERFIQYLASRNTLFNLSNFLDKSGSHGYDMSTFIRRYSRYLNEKAFSYRQMAFDFARVKKGADGVMRTMV
PEKLLKSMPILQGQIDALLEFDVHPNELTNGVINAAFMLLFKDLIKLFACYNDGVINLLEKFFEMKKGQCKDALEIYKRF
LTRMTRVSEFLKVAEQVGIDKGDIPDLTQAPSSLMETLEQHLNTLEGKKPGNNQASGAPSPLSKSSPATTVTSPNSTPAK
TIDTSPPVDIFATASAAAPVSSAKPSSDLLDLQPDFSGAAAGAAAPVVPPSGGATAWGDLLGEDSLAALSSVPCEAPISD
PFAPEPSPPTTTTEPASASASTTTAVTAVTTEVDLFGDAFAASPGEAPAASEGATAPATPAPVAAALDACSGNDPFAPSE
GSAEAAPELDLFAMKPPETSAPVVTPTASTAPPVPATAPSPAPTAVAATAATTTAAAAATTTATTSAAAATTAAAPPALD
IFGDLFDSAPEVAAAPKPDAAPSIDLFGTDAFSSPPRGASPVPESSLTADLLSVDAFAAPSPASTASPAKAESSGVIDLF
GDAFGSGASETQPAPQAVSSSSASADLLAGFGGSFMAPSTTPVTPAQNNLLQPSFEAAFGTTPSTSSSSSFDPSVFDGLG
DLLMPTMAPSGQPAPVSMVPPSPAMAASKGLGSDLDSSLASLVGNLGISGTTSKKGDLQWNAGEKKLTGGANWQPKVTPA
TWSAGVPPQGTVPPTSSVPPGAGAPSVGQPGAGFGMPPSGTGMTMMSQQPVMFAQPMMRPPFGAAAVPGTQLSPSPTPAT
QSPKKPPAKDPLADLNIKDFL

>sp|Q5SW75|SSH2_MOUSE Protein phosphatase Slingshot homolog 2 OS=Mus musculus GN=Ssh2 PE=1 SV=2 
MALVTVQRSPTPSTTSSPCASEADSGEEECRSQPRSISESFLTVKGAALFLPRGNGSSTPRVSHRRNKHAGDLQQHLQAM
FILLRPEDNIRLAVRLESTYQNRTRYMVVVSTNGRQDTEESIVLGMDFSSNDSSTCTMGLVLPLWSDTLIHLDGDGGFSV
STDNRVHIFKPVSVQAMWSALQSLHKACEVARMHNYYPGSLFLTWVSYYESHINSDQSSVNEWNAMQDVQSHRPDSPALF
TDIPTERERTERLIKTKLREIMMQKDLENITSKEIRTELEMQMVCNLREFKEFIDNEMIVILGQMDSPTQIFEHVFLGSE
WNASNLEDLQNRGVRYILNVTREIDNFFPGVFEYHNIRVYDEEATDLLAYWNDTYKFISKAKKHGSKCLVHCKMGVSRSA
STVIAYAMKEYGWNLDRAYDYVKERRTVTKPNPSFMRQLEEYQGILLASKQRHNKLWRSHSDSDLSDHHEPICKPGLELN
KKEMTTSADQIAEVKTVENLAAMPTVFMEHVVPQDANQKGLHTKERVICLEFSSQEFRAGQIEDELNLNDINGCSSGCCL
SESKLPLDNCHASKALLQPGQAPDIANKFPDLAVEDLETDALKADMNVHLLPMEELTSRLKDLPMSPDLESPSPQASCQA
AISDFSTDRIDFFSALEKFVELSQETRSRSFSHSRIEELGGGRSEGCRLSVIEVAASEMAADDQRSSSLSNTPHASEESS
VDEDQSKAITELVSPDIIMQSHSENAISVKEIVTEIESISQGVGQVQLKGDILSNPCHTPKKSTIHELPLERVPAPESKP
GHWEQDESFCSVQPELARDSGKCAPEEGCLTTHSSTADLEEEEPVEGEHDWGPGMHSGAKWCPGSVRRATLEFEERLRQE
QENHGTASAGPTLSNRKNSKNDSSVADLMPKWKSDETTPEHSFFLKEAEPSKGKGKCSGSEAGSLSHCERNPTMPDCELL
EHHSLPAPQDCLGSDSRSKKQEGDLKKQRAVVPNQECDTQAILLPLPKKIEIIEYTPTVTSLGHTEPGGEATPSKEGEKQ
GLRKVKMEQSITMFCALDENLNRTLEPSQVSLHPQVLPLPHSSSECDRPADPNPMLSSPQDKGDCPSTPFKTAAPFVSCS
TQGASFSLDYLLPHSVVHLEGCTEQSSATDNELSPEQASWEDSRGHFLSSGSGMAHTSSPLTNEDLSLINKLGDSVGVLQ
KKLDPSPEACRIPHSSSSENIRDLSHSRGVVKEHAKEIESRVIFQAGFSKTSQMKRSASLAKLGYLDLCKDYLPDRELVS
SESPHLKLLQPFLRTDSGMHALMAHEPSESAGAQQNPQPTKYSVEQLKTSECIVQSKPVERPSVQYAKEFGYSQQCLLPK
ARPELTSSEGGLPLLQTQGLQYTGPSPGLAVAPRQQHGRTHPLRRLKRANDKKRTTNPFYNTM

>tr|M0QWJ9|M0QWJ9_MOUSE Protein Tmem178b OS=Mus musculus GN=Tmem178b PE=1 SV=1 
MSPADECSRQYNSTNMGLWRKCHRQGFDPEIAALIRKGEIERCTYIKYHYSSATIPRNLTFNITKTIRQDEWHALHLRRM
TAGFMGMAVAIILFGWIIGVLGCCWDRGLMQYVAGLLFLMGGKVIRTRSGNSCDIPRGTYQGSGRGNEKGNCQVPVTLKG
LRKQRASVWGLH

>sp|Q9QY42|GPR37_MOUSE Prosaposin receptor GPR37 OS=Mus musculus GN=Gpr37 PE=2 SV=1 
MPARGAPLSRTSRLLLLLLFKVSVSAALSFVPEPRNGTCLGESCSPLIQRRSRDARGPGNSAKDALRVHVPREKLEAEVR
GATSWDLPPPRGGDTGVIEEAAAAGPLGPPTKPPSAWRWKSAQGKEPSGHLRRRDPTDPQLFFPTSEGGEMSSKRDGIPQ
SRQEHSVKTEPRDLFYWPRRTGQLQDSQHRPSAVHEGRTLAPPGRALPQNGSADDWVPDQGGPRRGNTTRRVRLKNPFYP
LTQESYGAYAVMCLSVVIFGTGIIGNLAVMCIVCHNYYMRSISNSLLANLAFWDFLIIFFCLPLVIFHELTKKWLLEDFS
CKIVPYIEVASLGVTTFTLCALCIDRFRAATNVQMYYEMIENCSSTTAKLAVIWVGALLLALPEVVLRQLSKEDLGFSGQ
APAERCVIKISPDLPDTIYVLALTYDGARLWWYFGCYFCLPTLFTITCSLVTARKIRKAEKASTRGNKRQIHLESQMNCT
VVALTILYGFCIIPENICNIVTAYMATGVSQQTMDLLNIISQFLLFFKSCVTPVLLFCLCRPFSRAFMECCCCCCEECIQ
KSSTVTSDDNDNEYTTELELSPFSTIRREMSTFASVGTHC

>sp|O54990-3|PROM1_MOUSE Isoform 3 of Prominin-1 OS=Mus musculus GN=Prom1 
MALVFSALLLLGLCGKISSEGQPAFHNTPGAMNYELPTTKYETQDTFNAGIVGPLYKMVHIFLSVVQPNDFPLDLIKKLI
QNKKFDISVDSKEIALYEIGVLICAILGLLFIILMPLVGCFFCMCRCCNKCGGEMHQRQKQNAPCRRKCLGLSLLVICLL
MSLGIIYGFVANQQTRTRIKGTQKLAKSNFRDFQTLLTETPKQIDYVVEQYTNTKNKAFSDLDGIGSVLGGRIKDQLKPK
VTPVLEEIKAMATAIKQTKDALQNMSSSLKSLQDAATQLNTNLSSVRNSIENSLSSSDCTSDPASKICDSIRPSLSSLGS
SLNSSQLPSVDRELNTVTEVDKTDLESLVKRGYTTIDEIPNTIQNQTVDVIKDVKNTLDSISSNIKDMSQSIPIEDMLLQ
VSHYLNNSNRYLNQELPKLEEYDSYWWLGGLIVCFLLTLIVTFFFLGLLCGVFGYDKHATPTRRGCVSNTGGIFLMAGVG
FGFLFCWILMILVVLTFVVGANVEKLLCEPYENKKLLQVLDTPYLLKEQWQFYLSGMLFNNPDINMTFEQVYRDCKRGRG
IYAAFQLENVVNVSDHFNIDQISENINTELENLNVNIDSIELLDNTGRKSLEDFAHSGIDTIDYSTYLKETEKSPTEVNL
LTFASTLEAKANQLPEGKPKQAFLLDVQNIRAIHQHLLPPVQQSLNTLRQSVWTLQQTSNKLPEKVKKILASLDSVQHFL
TNNVSLIVIGETKKFGKTILGYFEHYLHWVFYAITEKMTSCKPMATAMDSAVNGILCGYVADPLNLFWFGIGKATVLLLP
AVIIAIKLAKYYRRMDSEDVYDDSSVSGMWHFTL

>sp|Q9D8U4|C1QT2_MOUSE Complement C1q tumor necrosis factor-related protein 2 OS=Mus musculus GN=C1qtnf2 PE=1 SV=1 
MTIFKKVTTMISWVLLACALPCAADPMLGAFARRDFQKGGPQLVCSLPGPQGPPGPPGAPGSSGVVGRMGFPGKDGQDGQ
DGDRGDSGEEGPPGRTGNRGKQGPKGKAGAIGRAGPRGPKGVSGTPGKHGTPGKKGPKGKKGEPGLPGPCSCGSSRAKSA
FSVAVTKSYPRERLPIKFDKILMNEGGHYNASSGKFVCSVPGIYYFTYDITLANKHLAIGLVHNGQYRIRTFDANTGNHD
VASGSTILALKEGDEVWLQIFYSEQNGLFYDPYWTDSLFTGFLIYADQGDPNEV

>sp|O08530|S1PR1_MOUSE Sphingosine 1-phosphate receptor 1 OS=Mus musculus GN=S1pr1 PE=1 SV=3 
MVSTSIPEVKALRSSVSDYGNYDIIVRHYNYTGKLNIGAEKDHGIKLTSVVFILICCFIILENIFVLLTIWKTKKFHRPM
YYFIGNLALSDLLAGVAYTANLLLSGATTYKLTPAQWFLREGSMFVALSASVFSLLAIAIERYITMLKMKLHNGSNSSRS
FLLISACWVISLILGGLPIMGWNCISSLSSCSTVLPLYHKHYILFCTTVFTLLLLSIVILYCRIYSLVRTRSRRLTFRKN
ISKASRSSEKSLALLKTVIIVLSVFIACWAPLFILLLLDVGCKAKTCDILYKAEYFLVLAVLNSGTNPIIYTLTNKEMRR
AFIRIVSCCKCPNGDSAGKFKRPIIPGMEFSRSKSDNSSHPQKDDGDNPETIMSSGNVNSSS

>tr|H3BJ07|H3BJ07_MOUSE Golgi phosphoprotein 3-like OS=Mus musculus GN=Golph3l PE=1 SV=1 
MCYSLSATKDQEVCTLCVAEKFFTYWNPPRVRETGALQNESANCSLRPTAAQEQRQVRMTTLTHRTRRTEVSKSSEKKIE
SEEDTNQERSPDNEDPGDSKDIRLTLMEEVLLLGLKDKEGYTSFWNDCISSGLRGGILIELAMRGRIYLEPPTMRKKRLL
DRKVLLKSDSPTGDVLLDETLKHIKATEPTETVQTWIELLTGETWNPFKLQYQLRNVRERIAKNLVEKGILTTEKQNFLL
FDMTTHPVTNTTEKQRLMKKLQDSVLERWVNDPQRMDRRTLALLVLAHSSDVLENVFSCLTDDKYDVAMNRTKDLVELDP
EVEGTKHNATEMIWAVLAAFNKS

>sp|Q5DTT3|F208B_MOUSE Protein FAM208B OS=Mus musculus GN=Fam208b PE=1 SV=2 
MAAPTSKIILELNKNALISPWKGQFIIQGCLLCDITLWSTYGTVVPLQLPRELDFKYVMDVSSLKESLPEAAFRRRSYLE
QKVCCQDLCFDLYEVELTNKQGENIDKLMEYVKNKELALIKCLEDKSFFILFTSSALTPEPGFGAEQMGLHGLHLFHAPQ
TAGAKDLKVEDGISLKVIPILPALSYALLEAKKSLSEEGIPPNILVKHSFQELYKVDKSLSLMAPPQDGVEDTASTGKLS
HAFDLPPPLETCPSESLTHLKCYFSDPAGYTLDLSAALDLLAEHPQFPCIADGVCDAGFSLVMTPDPEFLDSEMEIRKTE
TAEKSGRKLKVKKKAVTPSSNQRVQPKRKASTTAVTLPSKRVSLGRPTSKRTVPRTDNRSCNPTLKLVKGQFPQKRKRGA
EVLAAQIVQKTRLERKKQEASVSKDAPVPTNTKRAKKQEKSPGRIASQPKPPMKKSPQKRKVNVARGRRNTRKQLQPAEK
EIALHLQSEISSDGQKDGLNLSTSQQESISMIPKGPPENSVISCDSQALNMLADLALSSAAASIPSCKPRNLPCVSDLPR
NNVLLTKENPLLGASDHEYHKGVKSQKAVLLPKPYSDEKISSESDLTRSQEENLVPCAQPLPIAQPAPHSEARELSDASQ
NSVVVEHSYALLLAEQSQKHLHQRKLPSPAFVKNGIKGPEAGTPVGKVMPFRHLQNTSPLQKHSEDSLMKHKSLFVSSTL
KEFFCSHTVLKCDGSFKITFKCEGEYVFSLDSKYTSNPLEKTVLRALHGPWNTDLPENVDDVKLLLHIWVALFYSKNNKV
IGSPRKVVEHKNPAKYVCINRSLESLDHSEIEAFSNVERPSVEGSVDPLLETKETHIGHATNMTFPGPNRVLPFINPPTT
RDLELCVQNDQKEVFTGECHLDTSGNQNFIYSCNTEVTGGKTKQELSNKLETSNVVLSGVVSAQSHGTCIPSEDKTCQST
KMVSYNDSVTQATLTTAYDEASSELMCQKSVFDNLENKVDSFHPSPLIKTDAVQDVIQHSSHINNECQPSVEKREDNVEC
MMVNLDPVTLAFEKNASVPIHTEVHTTDKPTGFNIELVKRVSPASSVQYPMSALEEVQTQSSRDVPSLAMSEYKDSKCLS
ASSVKKETPPESLCLLQKEIPPLTSSADEGLIMEALSLVKSSSYSLASDKTKCPQDDSLQTQNGLSMSLDEVLEPSKVNV
VSSTSVTLREQPSPNCIPAMSDVAGASTVIMNSGSSSLNQEKILQTFSLVFPKQTDLSLKREEVSMELSGEEADINLTLT
ISPPTSPSEEIAAGEIEQFQKTPVSNVGQQSRSEEMVEPEEEERLIRNREINSASCMSVYPVESRELLKNCTPEVTEKVN
VTLDFPFGPLIEVSPASSPDPIVQPGDRPSSPCCLKLHSSQSEKTNKFSQIKSGEVTIPEKESLFLGPESPKGQDKLAEV
QVQISAEMLQITTNAEVEGRVNMPGKVTKVSVPSEHSENLSFLEKVQCNTELNELSLPAKYGGNFKPLEKSGNSLEAGCM
ENRNVDVKHLALESSVPSCSPRKVVENKSLTDTLVSITTSGIVNMSLKQTSSKNIKKNVCDSDVKTDSDVKTEADSNMQT
EAVNSALIDKTDVQAYSHPEVSKFVSSSDSAQCTYHAKPVSVEPGFQTQEIPVVRMASLLKNIGVELHEEKMDLSATGLQ
SNSMSAKDEQKTMHVLQDTICEVKEFLNGDVFSQNAHSCQNTVDFSKSISEEPSASFVPEFVDAICGVYKEHTFNESPNM
VHETKADAETLSRNTEISVNASMFCGPRSGAYVQDSHDCKSCKFDVENLRGNHESQKDAVKDSCDSFTSLNNSDDTWACS
SKISTLETHIPPRDQETEPRLISPNKCIPRYIQIPDSHGIPKTYANFTITKEFKDTTRRLHSLKRHRNLSANCNLLSSWT
STWHVTDDLTQHTLDLEYLRFDHKLKQIKKGGSQQSSFPKESLVQISSGTSPSTQTSEASGLHLPPESRSPILVTVVRAD
TRQQSHHRRGCSPSSLDGSSSFWKKKCSQSRNLKNSERSQTVPFHLNKLKYNSTLKESRNDISLILNEYAEFNKIMMNSK
QIVSQDEELNVASAEAVFQEAYQPRQPVSYEDVITDLCATLHVKLKGVVREACKSPFWFYLVETEDKSFLLRTKSILKKG
GHIEIELLDFCQAFHRENETLLVIIKNEDIISHLHQIPSLLKLKHFPSVVFAGVDSPEDIVNETYQELFRSGGFVVSDDV
ILESLTLVQLKEILKILEKLNENGKWKWLLHYRESKNLKEDVRVDSIAHKKNLILKSYQSVNIIDLLHYHNCDSPSSTKA
EIFKCLLNLQIQHISARFAVFLTDKPTVSTEIFENNGILVTDVNYFTENIQKIAAPFRSSYW

>tr|Q80YS4|Q80YS4_MOUSE Angiopoietin-1 receptor OS=Mus musculus GN=Tek PE=1 SV=1 
MDSLAGLVLCGVSLLLYGVVEGAMDLILINSLPLVSDAETSLTCIASGWHPHEPITIGRDFEALMNQHQDPLEVTQDVTR
EWAKKVVWKREKASKINGAYFCEGRVRGQAIRIRTMKMRQQASFLPATLTMTVDRGDNVNISFKKVLIKEEDAVIYKNGC
EAQKWGPDCSRPCTTCKNNGVCHEDTGECICPPGFMGRTCEKACEPHTFGRTCKERCSGPEGCKSYVFCLPDPYGCSCAT
GWRGLQCNEACPSGYYGPDCKLRCHCTNEEICDRFQGCLCSQGWQGLQCEKEGRPRMTPQIEDLPDHIEVNSGKFNPICK
ASGWPLPTSEEMTLVKPDGTVLQPNDFNYTDRFSVAIFTVNRVLPPDSGVWVCSVNTVAGMVEKPFNISVKVLPEPLHAP
NVIDTGHNFAIINISSEPYFGDGPIKSKKLFYKPVNQAWKYIEVTNEIFTLNYLEPRTDYELCVQLARPGEGGEGHPGPV
RRFTTASIGLPPPRGLSLLPKSQTALNLTWQPIFTNSEDEFYVEVERRSLQTTSDQQNIKVPGNLTSVLLSNLVPREQYT
VRARVNTKAQGEWSEELRAWTLSDILPPQPENIKISNITDSTAMVSWTIVDGYSISSIIIRYKVQGKNEDQHIDVKIKNA
TVTQYQLKGLEPETTYHVDIFAENNIGSSNPAFSHELRTLPHSPASADLGGGKMLLIAILGSAGMTCITVLLAFLIMLQL
KRANVQRRMAQAFQNVREEPAVQFNSGTLALNRKAKNNPDPTIYPVLDWNDIKFQDVIGEGNFGQVLKARIKKDGLRMDA
AIKRMKEYASKDDHRDFAGELEVLCKLGHHPNIINLLGACEHRGYLYLAIEYAPHGNLLDFLRKSRVLETDPAFAIANST
ASTLSSQQLLHFAADVARGMDYLSQKQFIHRDLAARNILVGENYIAKIADFGLSRGQEVYVKKTMGRLPVRWMAIESLNY
SVYTTNSDVWSYGVLLWEIVSLGGTPYCGMTCAELYEKLPQGYRLEKPLNCDDEVYDLMRQCWREKPYERPSFAQILVSL
NRMLEERKTYVNTTLYEKFTYAGIDCSAEEAA

>sp|P84099|RL19_MOUSE 60S ribosomal protein L19 OS=Mus musculus GN=Rpl19 PE=1 SV=1 
MSMLRLQKRLASSVLRCGKKKVWLDPNETNEIANANSRQQIRKLIKDGLIIRKPVTVHSRARCRKNTLARRKGRHMGIGK
RKGTANARMPEKVTWMRRMRILRRLLRRYRESKKIDRHMYHSLYLKVKGNVFKNKRILMEHIHKLKADKARKKLLADQAE
ARRSKTKEARKRREERLQAKKEEIIKTLSKEEETKK

>sp|Q80TH2-2|LAP2_MOUSE Isoform 2 of Protein LAP2 OS=Mus musculus GN=Erbb2ip 
MTTKRSLFVRLVPCRCLRGEEETVTTLDYSHCSLEQVPKEIFTFEKTLEELYLDANQIEELPKQLFNCQSLHKLSLPDND
LTTLPASIANLINLRELDVSKNGIQEFPENIKNCKVLTIVEASVNPISKLPDGFSQLLNLTQLYLNDAFLEFLPANFGRL
TKLQILELRENQLKMLPKTMNRLTQLERLDLGSNEFTEVPEVLEQLSGLREFWMDGNRLTFIPGFIGSLRQLTYLDVSKN
NIEMVEEGISTCENLQDFLLSSNSLQQLPETIGSLKNVTTLKIDENQLMYLPDSIGGLRSIEELDCSFNEIEALPSSIGQ
LTNMRTFAADHNYLQQLPPEIGNWKNITVLFLHCNKLETLPEEMGDMQKLKVINLSDNRLKNLPFSFTKLQQLTAMWLSD
NQSKPLIPLQKETDTETQKMVLTNYMFPQQPRTEDVMFISDNESFNPALWEEQRKQRAQVAFECDEDKDEREAPPREGNL
KRYPTPYPDELKNMVKTVQTIVHRLKDEETNEESGRDLKQHEDQQVVNKDKCVKTSESTTTKSKLDEREKYMNSVQKMSE
PEAETNGGNLPVTASMKLSGNLKHIVNHDDVFEESEELSSDEEMKMAEMRPPLIESSINQPKVVALSNNKKDDAKDADSL
SDEVTHNSNQNNSNCSSPSRMSDSVSLNTDSSQDTSLCSPVKQTPVDSNSKVRQEDENFNSLLQNGVNLNNSPEEKFKIN
DKKDFKLPEYDLNIEEQLVLIEKDIDSKATSDDSRQLDHINMNINKLVTNNIFQPEVMERSKMQDIVLGTGFLSIHPKNE
AEHIENGAKFPNLESINKVNGLCEDTAPSPGRVEPQKASSSADVGISKSTEDLSPQRSGPTGAVVKSHSITNMETGGLKI
YDILGDDGPQPPSAAVKIASAVDGKNIVRSKSATLLYDQPLQVFTAASSSSELLSGTKAVFKFDSNHNPEEPDIIRAATV
SGPQSTPHLYGPPQYNVQYSGSATVKDTLWHPKQNPQIDPVSFPPQRLPRSESAENHSYAKHSANMNFSNHNNVRANTGY
HLQQRLAPARHGEMWAISPNDRLVPAVTRTTIQRQSSVSSTASVNLGDPTRRTEGDYLSYRELHSMGRTPVMSGSQRPLS
ARAYSIDGPNTSRPQSARPSINEIPERTMSVSDFNYSRTSPSKRPNTRVGSEHSLLDPPGKSKVPHDWREQVLRHIEAKK
LEKSMLSRSFNSNLTAVSSSHYGSSRDLHGSQGSLALSVADGRGSGGHIFRHPQTSSPGECCQDDRFMSEEQNHPSGALS
HRGLPDSLMKMPLSNGQMGQPLRPQAHYSQTHHPPQASVARHPSREQLIDYLMLKVAHQPPYTHPHCSPRQGHELAKQEI
RVRVEKDPELGFSISGGVGGRGNPFRPDDDGIFVTRVQPEGPASKLLQPGDKIIQANGYSFINIEHGQAVSLLKTFHNAV
DLIIVREVSS

>tr|E9Q3E2|E9Q3E2_MOUSE Synaptopodin OS=Mus musculus GN=Synpo PE=1 SV=1 
MLGAHFPPPPLGASEGRAAPCTFQIPDGSYRCLALEAEESSSEDGLQGEVRLVDLEEEGTSQSRANHGTPPLSRAPAIIQ
PSSCHREARGGFQRSDRPSHDWDVVQARKVMTASGSSSPVPRVAQKPALGRSTSFTENDLKEAKARSQQIAAQLTTPPSS
NSRGVQLFNRRRQRVNEFTLESRGQRSPKLNQEALQTGRPLSPIGHAPGPSVKPTSPSKPGSPKHPSPQSPSRGVAGHIM
EGYSEEASLLRHLEKVASEEEEVPLVVYLKENAALLTANGLHLSQSRETQQSSPNPPDTEVPSPAADINQNPSSPNATLT
TLASSSHHSQPTADINQNPPAAITPVPQNSSQAQCSPNGTLDSKPGTLCADDGQSPVPAEEVRSSILLIDKVSAPPSAAS
TFSREATPLSSSGPPAADLMSSSLLIDMQPSTLVAPAEQEVPGHVAVTTPTKVYSEVHLTLAKPASVVNRTARPFGIQSP
GTSQIEQSPMMGRRQFGEKAWAPPASSMADRSPQPQRHIMSRSPMVERRLLGQRSPVLERRPLGNFTPPPTYAETLSTAP
VASRVRSPPSYSTLYPSSDPKPSHLKGQVAPANKTGILEESMARRGSRKSMFTFVEKPKVTPNPDLLDLVQTADEKRRQR
DHGEVGMEEEPFALGAEASNFQQEPIARDRASPAAAEEAVPEWASCLKSPRIQAKPKPKPNQNLSEASGKGAELYARRQS
RMEKYVIESSGHAELARCPSPTMSLPSSWKYTTNAPGGFRVASLSPARTPPASLYHGYLPENGVLRPEPTKQQPYQMRPS
LYALSPVKEPAKASSRATSSRTPSRTVSPRAASPAKPSSLDLVPNLPRAGLPPSPALPRPSRSSPGLYTAPVQDSLQPTA
DRPESLPTSPPWTPAASRPPSSLDGWVSPGPWEPGRGSSMSSPPPLPPPPPMSPSWSERSVSPLRSETEARPPSRQLQAL
LARNIINAARRKSASPRPAPAETLRPFSPPQGPPPPPARMRSPQPASPARNFRGAAFSPIPRSPLPIGPSSCASPRSPQA
APSRPFPYRRSPTDSDVSLDSEDSGLKSPGILGYNICPRGWNGSLRLKRGSLPTEASCTT

>sp|Q91YT2|RN185_MOUSE E3 ubiquitin-protein ligase RNF185 OS=Mus musculus GN=Rnf185 PE=2 SV=1 
MASKGPSASASTENSNAGGPSGSSNGTGESGGQDSTFECNICLDTAKDAVISLCGHLFCWPCLHQWLETRPNRQVCPVCK
AGISRDKVIPLYGRGSTGQQDPREKTPPRPQGQRPEPENRGGFQGFGFGDGGFQMSFGIGAFPFGIFATAFNINDGRPPP
AVPGTPQYVDEQFLSRLFLFVALVIMFWLLIA

>sp|Q8C754|VPS52_MOUSE Vacuolar protein sorting-associated protein 52 homolog OS=Mus musculus GN=Vps52 PE=1 SV=1 
MAAAATMAAAARELVLRAGASDVEEEEGPLGGGSGLQEPLQLGELDITSDEFILDEVDVHIQANLEDELVKEALKTGVDL
RHYSKQVELELQQIEQKSIRDYIQESENIASLHNQITACDAVLERMEQMLGAFQSDLSSISSEIRTLQEQSGAMNIRLRN
RQAVRGKLGELVDGLVVPSALVTAILEAPVTEPRFLEQLQELDAKAAAVREQEAMGTAACADVRGVLDRLRVKAVTKIRE
FILQKIYSFRKPMTNYQIPQAALLKYRFFYQFLLGNERATAKEIRDEYVETLSKIYLSYYRSYVGRLMKVQYEEVAEKDD
LMGVEDTAKKGFFSKPSLRSRNTIFTLGTRGTVISPAELEAPILVPHTAQRGEQRYPFEALFRSQHYALLDNSCREYLFI
CEFFIVSGPAAHDLFHAVMGRTLSMTLKHLESYLADCYDAIAVFLCIHIVLRFRNIAAKRDVPALDRYWEQVLALLWPRF
ELILEMNVQSVRSTDPQRLGGLDTRPHYITRRYAEFSSALVSINQTIPNERTLQLLGQLQVEVENFVLRVAAEFSSRKEQ
LVFLINNYDMMLGVLMERAADDSKEVESFQQLLNARTQEFIEELLSPPFGGLVAFVKEAEALIERGQAERLRGEEARVTQ
LIRGFGSSWKASVESLSQDVMRSFTNFRNGTSIIQGALTQLIQLYHRFHRVLSQPQLRALPARAELINIHHLMVELKKHK
PNF

>sp|O70255|MPZL2_MOUSE Myelin protein zero-like protein 2 OS=Mus musculus GN=Mpzl2 PE=1 SV=1 
MYGKSPALVLPLLLSLQLTALCPTEAVEIYTSGALEAVNGTDVRLKCTFSSFAPVGDALTVTWNFRPRDGGREQFVFYYH
MDPFRPMSGRFKDRVVWDGNPERYDVSILLWKLQFDDNGTYTCQVKNPPDVDGLVGTIRLSVVHTVPFSEIYFLAVAIGS
ACALMIIVVIVVVLFQHFRKKRWADRADKAEGTKSKEEEKLNQGNKVSVFVEDTD

>sp|O88895|HDAC3_MOUSE Histone deacetylase 3 OS=Mus musculus GN=Hdac3 PE=1 SV=1 
MAKTVAYFYDPDVGNFHYGAGHPMKPHRLALTHSLVLHYGLYKKMIVFKPYQASQHDMCRFHSEDYIDFLQRVSPTNMQG
FTKSLNAFNVGDDCPVFPGLFEFCSRYTGASLQGATQLNNKICDIAINWAGGLHHAKKFEASGFCYVNDIVIGILELLKY
HPRVLYIDIDIHHGDGVQEAFYLTDRVMTVSFHKYGNYFFPGTGDMYEVGAESGRYYCLNVPLRDGIDDQSYKHLFQPVI
SQVVDFYQPTCIVLQCGADSLGCDRLGCFNLSIRGHGECVEYVKSFNIPLLVLGGGGYTVRNVARCWTYETSLLVEEAIS
EELPYSEYFEYFAPDFTLHPDVSTRIENQNSRQYLDQIRQTIFENLKMLNHAPSVQIHDVPADLLTYDRTDEADAEERGP
EENYSRPEAPNEFYDGDHDNDKES

>sp|Q62132|PTPRR_MOUSE Receptor-type tyrosine-protein phosphatase R OS=Mus musculus GN=Ptprr PE=1 SV=1 
MRRAVGFPALCLLLNLHAAGCFSRNNDHFLAIRQKKSWKPVFIYDHSQDIKKSLDIAQEAYKHNYHSPSEVQISKHHQII
NSAFPRPAYDPSLNLLAESDQDLEIENLPIPAANVIVVTLQMDITKLNITLLRIFRQGVAAALGLLPQQVHINRLIEKKN
QVELFVSPGNRKPGETQALQAEEVLRSLNVDGLHQSLPQFGITDVAPEKNVLQGQHEADKIWSKEGFYAVVIFLSIFIII
VTCLMIIYRLKERLQLSLRQDKEKNQEIHLSPIARQQAQSEAKTTHSMVQPDQAPKVLNVVVDPQGQCTPEIRNSTSTSV
CPSPFRMKPIGLQERRGSNVSLTLDMSSLGSVEPFVAVSTPREKVAMEYLQSASRVLTRSQLRDVVASSHLLQSEFMEIP
MNFVDPKEIDIPRHGTKNRYKTILPNPLSRVCLRPKNITDSLSTYINANYIRGYSGKEKAFIATQGPMINTVNDFWQMVW
QEDSPVIVMITKLKEKNEKCVLYWPEKRGIYGKVEVLVTGVTECDNYTIRNLVLKQGSHTQHVKHYWYTSWPDHKTPDSA
QPLLQLMLDVEEDRLASEGRGPVVVHCSAGIGRTGCFIATSIGCQQLKEEGVVDALSIVCQLRVDRGGMVQTSEQYEFVH
HALCLFESRLSPETVE

>sp|Q501P1|FBLN7_MOUSE Fibulin-7 OS=Mus musculus GN=Fbln7 PE=1 SV=1 
MGPGSQRALFLLLLLLASPGARAFQSCLNKQQLLTTIRQLQQLLKGQETRFTEGIRNMKSRLAALQNTVNKMTPDAPPVS
CPALEAPPDGKKFGSKYLVDHEVYFTCNPGFQLVGPSSVVCLANGSWTGEQPRCRDISECSSQPCHNGGTCVEGINHYRC
ICPPGKTGNRCQHQTQAAAPDGGEAGDPAFSRAPRCAQVEREQHCSCEAGFHLSSTTGGHSVCQDVNECEIYGQKGRPRL
CMHACVNTPGSYRCTCPSGYRILADGKSCEDVDECAGPQHMCPRGTTCINTGGGFQCVNPECPEGSGNISYVKTSPFQCE
RNPCPMDSRPCRHLPKTISFHYLSLPSKLKTPITLFRMATASIPGHPGPNSLRFGIVGGNSRGHFVMQRSDRQTGELILT
QTLEGPQTLEVDVDMSEYLERSFQANHVSKVTIFVSRYDF

>sp|P28843|DPP4_MOUSE Dipeptidyl peptidase 4 OS=Mus musculus GN=Dpp4 PE=1 SV=3 
MKTPWKVLLGLLGVAALVTIITVPIVLLSKDEAAADSRRTYSLADYLKSTFRVKSYSLWWVSDFEYLYKQENNILLLNAE
HGNSSIFLENSTFESFGYHSVSPDRLFVLLEYNYVKQWRHSYTASYNIYDVNKRQLITEEKIPNNTQWITWSPEGHKLAY
VWKNDIYVKVEPHLPSHRITSTGEENVIYNGITDWVYEEEVFGAYSALWWSPNNTFLAYAQFNDTGVPLIEYSFYSDESL
QYPKTVWIPYPKAGAVNPTVKFFIVNIDSLSSSSSAAPIQIPAPASVARGDHYLCDVVWATEERISLQWLRRIQNYSVMA
ICDYDKINLTWNCPSEQQHVEMSTTGWVGRFRPAEPHFTSDGSSFYKIISDKDGYKHICHFPKDKKDCTFITKGAWEVIS
IEALTSDYLYYISNQYKEMPGGRNLYKIQLTDHTNVKCLSCDLNPERCQYYAVSFSKEAKYYQLGCWGPGLPLYTLHRST
DHKELRVLEDNSALDRMLQDVQMPSKKLDFIVLNETRFWYQMILPPHFDKSKKYPLLLDVYAGPCSQKADASFRLNWATY
LASTENIIVASFDGRGSGYQGDKIMHAINRRLGTLEVEDQIEAARQFVKMGFVDSKRVAIWGWSYGGYVTSMVLGSGSGV
FKCGIAVAPVSRWEYYDSVYTERYMGLPIPEDNLDHYRNSTVMSRAEHFKQVEYLLIHGTADDNVHFQQSAQISKALVDA
GVDFQAMWYTDEDHGIASSTAHQHIYSHMSHFLQQCFSLH

>sp|Q64299|NOV_MOUSE Protein NOV homolog OS=Mus musculus GN=Nov PE=1 SV=1 
MSLFLRKRCLCLGFLLFHLLSQVSASLRCPSRCPPKCPSISPTCAPGVRSVLDGCSCCPVCARQRGESCSEMRPCDQSSG
LYCDRSADPNNQTGICMVPEGDNCVFDGVIYRNGEKFEPNCQYFCTCRDGQIGCLPRCQLDVLLPGPDCPAPRKVAVPGE
CCEKWTCGSDEQGTQGTLGGLALPAYRPEATVGVEVSDSSINCIEQTTEWSACSKSCGMGVSTRVTNRNRQCEMVKQTRL
CIVRPCEQEPEEVTDKKGKKCLRTKKSLKAIHLQFENCTSLYTYKPRFCGVCSDGRCCTPHNTKTIQVEFQCLPGEIIKK
PVMVIGTCTCYSNCPQNNEAFLQDLELKTSRGEI

>sp|Q9EQJ0|TPC1_MOUSE Two pore calcium channel protein 1 OS=Mus musculus GN=Tpcn1 PE=1 SV=1 
MAVSLDDDVPLILTLDEAESAPLPPSNSLGQEQLPSKNGGSHSIHNSQVPSLVSGADSPPSSPTGHNWEMNYQEAAIYLQ
EGQNNDKFFTHPKDARALAAYLFVHNHFFYMMELLTALLLLLLSLCESPAVPVLKLHTYVHATLELFALMVVVFELCMKL
RWLGFHTFVRHKRTMVKTSVLVVQFIEAIVVLVRQTSHVRVTRALRCIFLVDCRYCGGVRRNLRQIFQSLPPFMDILLLL
LFFMIIFAILGFYLFSTNPSDPYFSTLENSIVNLFVLLTTANFPDVMMPSYSRNPWSCVFFIVYLSIELYFIMNLLLAVV
FDTFNDIEKHKFKSLLLHKRTAIQHAYGLLASQRRPAGISYRQFEGLMRFYKPRMSARERFLTFKALNQSNTPLLSLKDF
YDIYEVAALQWKAKRNRQHWFDELPRTAFLIFKGINILVNSKAFQYFMYLVVAVNGVWILVETFMLKGGNFTSKHVPWSY
LVFLTIYGVELFMKVAGLGPVEYLSSGWNLFDFSVTAFAFLGLLALTLNMEPFYFIVVLRPLQLLRLFKLKKRYRNVLDT
MFELLPRMASLGLTLLTFYYSFAIVGMEFFNGRLTPNCCNTSTVADAYRFINHTVGNKTKVEEGYYYLNNFDNILNSFVT
LFELTVVNNWYIIMEGVTSQTSHWSRLYFMTFYIVTMVVMTIIVAFILEAFVFRMNYSRKSQDSEVDSGIVIEKEMSKEE
LMAVLELYREERGTSSDVTRLLDTLSQMEKYQQNSMVFLGRRSRTKSDLSLKMYQEEIQEWYEEHAREQEQQKLRGSVPG
PAAQQPPGSRQRSQTVT

>sp|B1AZI6|THOC2_MOUSE THO complex subunit 2 OS=Mus musculus GN=Thoc2 PE=1 SV=1 
MAAAAVVVPAEWIKNWEKSGRGEFLHLCRILSENKSHDSSTYRDFQQALYELSYHVIKGNLKHEQASSVLNDISEFREDM
PSILADVFCILDIETNCLEEKSKRDYFTQLVLACLYLVSDTVLKERLDPETLESLGLIKQSQQFNQKSVKIKTKLFYKQQ
KFNLLREENEGYAKLIAELGQDLSGNITSDLILENIKSLIGCFNLDPNRVLDVILEVFECRPEHDDFFISLLESYMSMCE
PQTLCHILGFKFKFYQEPSGETPSSLYRVAAVLLQFNLIDLDDLYVHLLPADNCIMDEYKREIVEAKQIVRKLTMVVLSS
EKLDERDKEKDKDDEKVEKPPDNQKLGLLEALLKVGDWQHAQNIMDQMPPYYAASHKLIALAICKLIHITVEPLYRRVGV
PKGAKGSPVSALQNKRAPKQVESFEDLRRDVFNMFCYLGPHLSHDPILFAKVVRIGKSFMKEFQSDGSKQEDKEKTEVIL
SCLLSITDQVLLPSLSLMDCNACMSEELWGMFKTFPYQHRYRLYGQWKNETYNGHPLLVKVKAQTIDRAKYIMKRLTKEN
VKPSGRQIGKLSHSNPTILFDYILSQIQKYDNLITPVVDSLKYLTSLNYDVLAYCIIEALANPEKERMKHDDTTISSWLQ
SLASFCGAVFRKYPIDLAGLLQYVANQLKAGKSFDLLILKEVVQKMAGIEITEEMTMEQLEAMTGGEQLKAEGGYFGQIR
NTKKSSQRLKDALLDHDLALPLCLLMAQQRNGVIFQEGGEKHLKLVGKLYDQCHDTLVQFGGFLASNLSTEDYIKRVPSI
DVLCNEFHTPHDAAFFLSRPMYAHHISSKYDELKKSEKGSKQQHKVHKYITSCEMVMAPVHEAVVSLHVSKVWDDISPQF
YATFWSLTMYDLAVPHTSYEREVNKLKVQMKAIDDNQEMPPNKKKKEKERCTALQDKLLEEEKKQMEHVQRVLQRLKLEK
DNWLLAKSTKNETITKFLQLCIFPRCIFSAIDAVYCARFVELVHQQKTPNFSTLLCYDRVFSDIIYTVASCTENEASRYG
RFLCCMLETVTRWHSDRATYEKECGNYPGFLTILRATGFDGGNKADQLDYENFRHVVHKWHYKLTKASVHCLETGEYTHI
RNILIVLTKILPWYPKVLNLGQALERRVNKICQEEKEKRPDLYALAMGYSGQLKSRKSHMIPENEFHHKDPPPRNAVASV
QNGPGGGTSSSSIGNASKSDESGAEETDKSRERSQCGTKAVNKASSTTPKGNSSNGNSGSNSNKAVKENDKEKVKEKEKE
KKEKTPATTPEARALGKDSKEKPKEERPNKEDKARETKERTPKSDKEKEKFKKEEKAKDEKFKTTVPIVESKSTQERERE
KEPSRERDVAKEMKSKENVKGGEKTPVSGSLKSPVPRSDISEPDREQKRRKIDSHPSPSHSSTVKDSLIDLKDSSAKLYI
NHNPPPLSKSKEREMDKKDLDKSRERSREREKKDEKDRKERKRDHSNNDREVPPDITKRRKEENGTMGVSKHKSESPCES
QYPNEKDKEKNKSKSSGKEKSSSDSFKSEKMDKISSGGKKESRHDKEKIEKKEKRDSSGGKEEKKHHKSSDKHR

>tr|D3Z2D8|D3Z2D8_MOUSE CSC1-like protein 2 (Fragment) OS=Mus musculus GN=Tmem63b PE=1 SV=7 
MLPFLLATLGTAALNSSNPKDYCYSARIRSTVLQGLPFGGVPTVLALDFMCFLALLFLFSILRKVAWDYGRLALVTDADS
VASAMHGDSHDRYERLTSVSSSVDFDQRDNGFCSWLTAIFRIKDDEIRDKCGGDAVHYLSFQRHIIGLLVVVGVLSVGIV
LPVNFSGDLLENNAYSFGRTTIANLKSGNNLLWLHTSFAFLYLLLTVYSMRRHTSKMRYKEDDLVKRTLFINGISKYAES
EKIKKHFEEAYPNCTVLEARPCYNVARLMFLDAERKKAERGKLYFTNLQSKENVPAMINPKPCGHLCCCV

>sp|E2JF22|PIEZ1_MOUSE Piezo-type mechanosensitive ion channel component 1 OS=Mus musculus GN=Piezo1 PE=1 SV=1 
MEPHVLGAGLYWLLLPCTLLAASLLRFNALSLVYLLFLLLLPWLPGPSRHSIPGHTGRLLRALLCLSLLFLVAHLAFQIC
LHTVPHLDQFLGQNGSLWVKVSQHIGVTRLDLKDIFNTTRLVAPDLGVLLASSLCLGLCGRLTRKAGQSRRTQELQDDDD
DDDDDDEDIDAAPAVGLKGAPALATKRRLWLASRFRVTAHWLLMTSGRTLVIVLLALAGIAHPSAFSSIYLVVFLAICTW
WSCHFPLSPLGFNTLCVMVSCFGAGHLICLYCYQTPFIQDMLPPGNIWARLFGLKNFVDLPNYSSPNALVLNTKHAWPIY
VSPGILLLLYYTATSLLKLHKSCPSELRKETPREDEEHELELDHLEPEPQARDATQGEMPMTTEPDLDNCTVHVLTSQSP
VRQRPVRPRLAELKEMSPLHGLGHLIMDQSYVCALIAMMVWSIMYHSWLTFVLLLWACLIWTVRSRHQLAMLCSPCILLY
GLTLCCLRYVWAMELPELPTTLGPVSLHQLGLEHTRYPCLDLGAMLLYLLTFWLLLRQFVKEKLLKKQKVPAALLEVTVA
DTEPTQTQTLLRSLGELVTGIYVKYWIYVCAGMFIVVSFAGRLVVYKIVYMFLFLLCLTLFQVYYTLWRKLLRVFWWLVV
AYTMLVLIAVYTFQFQDFPTYWRNLTGFTDEQLGDLGLEQFSVSELFSSILIPGFFLLACILQLHYFHRPFMQLTDLEHV
PPPGTRHPRWAHRQDAVSEAPLLEHQEEEEVFREDGQSMDGPHQATQVPEGTASKWGLVADRLLDLAASFSAVLTRIQVF
VRRLLELHVFKLVALYTVWVALKEVSVMNLLLVVLWAFALPYPRFRPMASCLSTVWTCIIIVCKMLYQLKIVNPHEYSSN
CTEPFPNNTNLQPLEINQSLLYRGPVDPANWFGVRKGYPNLGYIQNHLQILLLLVFEAVVYRRQEHYRRQHQQAPLPAQA
VCADGTRQRLDQDLLSCLKYFINFFFYKFGLEICFLMAVNVIGQRMNFMVILHGCWLVAILTRRRREAIARLWPNYCLFL
TLFLLYQYLLCLGMPPALCIDYPWRWSKAIPMNSALIKWLYLPDFFRAPNSTNLISDFLLLLCASQQWQVFSAERTEEWQ
RMAGINTDHLEPLRGEPNPIPNFIHCRSYLDMLKVAVFRYLFWLVLVVVFVAGATRISIFGLGYLLACFYLLLFGTTLLQ
KDTRAQLVLWDCLILYNVTVIISKNMLSLLSCVFVEQMQSNFCWVIQLFSLVCTVKGYYDPKEMMTRDRDCLLPVEEAGI
IWDSICFFFLLLQRRIFLSHYFLHVSADLKATALQASRGFALYNAANLKSINFHRQIEEKSLAQLKRQMKRIRAKQEKYR
QSQASRGQLQSKDPQDPSQEPGPDSPGGSSPPRRQWWRPWLDHATVIHSGDYFLFESDSEEEEEALPEDPRPAAQSAFQM
AYQAWVTNAQTVLRQRRERARQERAEQLASGGDLNPDVEPVDVPEDEMAGRSHMMQRVLSTMQFLWVLGQATVDGLTRWL
RAFTKHHRTMSDVLCAERYLLTQELLRVGEVRRGVLDQLYVGEDEATLSGPVETRDGPSTASSGLGAEEPLSSMTDDTSS
PLSTGYNTRSGSEEIVTDAGDLQAGTSLHGSQELLANARTRMRTASELLLDRRLHIPELEEAERFEAQQGRTLRLLRAGY
QCVAAHSELLCYFIIILNHMVTASAASLVLPVLVFLWAMLTIPRPSKRFWMTAIVFTEVMVVTKYLFQFGFFPWNSYVVL
RRYENKPYFPPRILGLEKTDSYIKYDLVQLMALFFHRSQLLCYGLWDHEEDRYPKDHCRSSVKDREAKEEPEAKLESQSE
TGTGHPKEPVLAGTPRDHIQGKGSIRSKDVIQDPPEDLKPRHTRHISIRFRRRKETPGPKGTAVMETEHEEGEGKETTER
KRPRHTQEKSKFRERMKAAGRRLQSFCVSLAQSFYQPLQRFFHDILHTKYRAATDVYALMFLADIVDIIIIIFGFWAFGK
HSAATDIASSLSDDQVPQAFLFMLLVQFGTMVIDRALYLRKTVLGKLAFQVVLVVAIHIWMFFILPAVTERMFSQNAVAQ
LWYFVKCIYFALSAYQIRCGYPTRILGNFLTKKYNHLNLFLFQGFRLVPFLVELRAVMDWVWTDTTLSLSNWMCVEDIYA
NIFIIKCSRETEKKYPQPKGQKKKKIVKYGMGGLIILFLIAIIWFPLLFMSLIRSVVGVVNQPIDVTVTLKLGGYEPLFT
MSAQQPSIVPFTPQAYEELSQQFDPYPLAMQFISQYSPEDIVTAQIEGSSGALWRISPPSRAQMKQELYNGTADITLRFT
WNFQRDLAKGGTVEYTNEKHTLELAPNSTARRQLAQLLEGRPDQSVVIPHLFPKYIRAPNGPEANPVKQLQPDEEEDYLG
VRIQLRREQVGTGASGEQAGTKASDFLEWWVIELQDCKADCNLLPMVIFSDKVSPPSLGFLAGYGIVGLYVSIVLVVGKF
VRGFFSEISHSIMFEELPCVDRILKLCQDIFLVRETRELELEEELYAKLIFLYRSPETMIKWTRERE

>sp|Q91W86|VPS11_MOUSE Vacuolar protein sorting-associated protein 11 homolog OS=Mus musculus GN=Vps11 PE=1 SV=3 
MAAYLQWRRFVFFEKELVKEPLGNDGAAPGAAPVSGSAASKFLCLPPGITVCDSGRGSLVFGDMEGQIWFLPRSLQLTGF
QAYKLRVTHLYQLKQHNILASVGEDEEGINPLVKIWNLEKRDGGNPLCTRIFPAIPGTEPTVVSCLTVHENLNFMAIGFT
DGSVTLNKGDITRDRHSKTQILHKGNYPVTGLAFRQAGKTTHLFVVTTENVQSYIVSGKDYPRVELDTHGCGLRCSALSD
PSQDLQFIVAGDECVYLYQPDERGPCFAFEGHKLIVHWFRGYLVIVSRDRKVSPKSEFTSRDSQNSDKQILNIYDLCNKF
IAYSAGFEDIVDVLAEWGSLYVLTRDGRVHALQEKDTQTKLEMLFKKNLFEMAINLAKSQHLDSDGLAQIFMQYGDHLYS
KGNHDGAVQQYIRTIGKLEPSYVIRKFLDAQRIHNLTAYLQTLHRQSLANADHTTLLLNCYTKLKDSSKLEEFIKTKSES
EVHFDVETAIKVLRQAGYYSHALYLAENHAHHEWYLKIQLEDIKNYQEALRYIGKLPFEQAESNMKRYGKTLMHHIPEQT
TQLLKGLCTDYRPSLEGRGDREALSCRASSEEFIPIFANNPRELKAFLEHMSEVQPDSPQGIYDTLLELRLQNWAHEKDP
QAKEKLHAEAISLLKSGRFCDVFDKALVLCQMHDFQDGVLYLYEQGKLFQQIMHYHMQHEQYRQVIAVCERHGEQEPSLW
EQALSYFARKEEDCKEYVAAVLRHIENKSLMPPLLVVQTLAHNSTATLSIIRDYLVQKLQKQSQQIAQDELRVRRYREET
TRIRQEIQELKASPKIFQKTKCSICNSALELPSVHFLCGHSFHQHCFESYSESDADCPTCLPENRKVMDMIRAQEQKRDL
HDQFQHQLKCSNDSFSVIADYFGRGVFNKLTLLTDPPTARLTPSLEAGLQRDLLMHSRRGT

>sp|Q8C167|PPCEL_MOUSE Prolyl endopeptidase-like OS=Mus musculus GN=Prepl PE=1 SV=1 
MLQTAKFSLRALKHSIPHLGNCMQKQSYRNVAGPYYSRVRLKKYHLTKCLQNKPRIAGLARNIPSRSFSCKDLLPIKPES
EKPISENMDAFEKVRTRLETQPQEEYEVVNAEIKHGGFVYYQEGCCLVRSKDEEADSDNYEVLFNLEELKLDQPFIDCIR
VAPDEKYVAAKIRTEDSETSTLVVVKLSDQPVMEASFPNVSSFEWVKDEEDEDVLFYTFQRNLRCHDVYRATFGDNKRNE
RFYTEKDPSYFVFLYLTKDSRFLTLNIMNKTTSEVWLIDGLSPWDPPVLIQKRIHGMLYYVEHRDDELYILTNVGEPTEF
KLMRTAADAPAIMNWDLFFTMKRNTKVVDLDMFKDHCVLFLKHSNLLYVNVIGLADDSVRSLKLPPWACGFIMDTNSDPK
NCPFQLCSPIRPPKYYTYKFAEGKLFEETGHEDPITKTSRVLRIEAKSKDGKLVPMTVFHKTDSEDLQRKPLLVHVYGAY
GMDLKMNFRPEKRVLVDDGWILAYCHVRGGGELGLQWHADGRLTKKLNGLADLVACIKTLHSQGFSQPSLTTLSAFSAGG
VLVGALCNSKPELLRAVTLEAPFLDVLNTMLDTTLPLTLEELEEWGNPSSDEKHKNYIKRYCPCQNIKPQHYPSVHITAY
ENDERVPLKGIVNYTEKLKEAVAEHTKGAGEGYQPPNIILDIQPGGNHVIEDSHKKITTQMKFLYEELGLDSTDAFEALK
KYLKF

>sp|P32037|GTR3_MOUSE Solute carrier family 2, facilitated glucose transporter member 3 OS=Mus musculus GN=Slc2a3 PE=1 SV=1 
MGTTKVTPSLVFAVTVATIGSFQFGYNTGVINAPETILKDFLNYTLEERLEDLPSEGLLTALWSLCVAIFSVGGMIGSFS
VGLFVNRFGRRNSMLLVNLLAIIAGCLMGFAKIAESVEMLILGRLLIGIFCGLCTGFVPMYIGEVSPTALRGAFGTLNQL
GIVVGILVAQIFGLDFILGSEELWPGLLGLTIIPAILQSAALPFCPESPRFLLINKKEEDQATEILQRLWGTSDVVQEIQ
EMKDESVRMSQEKQVTVLELFRSPNYVQPLLISIVLQLSQQLSGINAVFYYSTGIFKDAGVQEPIYATIGAGVVNTIFTV
VSLFLVERAGRRTLHMIGLGGMAVCSVFMTISLLLKDDYEAMSFVCIVAILIYVAFFEIGPGPIPWFIVAELFSQGPRPA
AIAVAGCCNWTSNFLVGMLFPSAAAYLGAYVFIIFAAFLIFFLIFTFFKVPETKGRTFEDIARAFEGQAHSGKGPAGVEL
NSMQPVKETPGNA

>sp|Q9WV55|VAPA_MOUSE Vesicle-associated membrane protein-associated protein A OS=Mus musculus GN=Vapa PE=1 SV=2 
MASASGAMAKHEQILVLDPPSDLKFKGPFTDVVTTNLKLQNPSDRKVCFKVKTTAPRRYCVRPNSGIIDPGSIVTVSVML
QPFDYDPNEKSKHKFMVQTIFAPPNISDMEAVWKEAKPDELMDSKLRCVFEMPNENDKLNDMEPSKAVPLNASKQDGPLP
KPHSVSLNDTETRKLMEECKRLQGEMMKLSEENRHLRDEGLRLRKVAHSDKPGSTSAVSFRDNVTSPLPSLLVVIAAIFI
GFFLGKFIL

>sp|Q7TN16|HHIP_MOUSE Hedgehog-interacting protein OS=Mus musculus GN=Hhip PE=1 SV=2 
MLKMLSFKLLLLAVALGFFEGDAKFGERNEGSGARRRRCLNGNPPKRLKRRDRRVMSQLELLSGGEILCGGFYPRVSCCL
QSDSPGLGRLENKIFSATNNSECSRLLEEIQCAPCSPHSQSLFYTPERDVLDGDLALPLLCKDYCKEFFYTCRGHIPGLL
QTTADEFCFYYARKDAGLCFPDFPRKQVRGPASNYLGQMEDYEKVGGISRKHKHNCLCVQEVMSGLRQPVSAVHSGDGSH
RLFILEKEGYVKILTPEGELFKEPYLDIHKLVQSGIKGGDERGLLSLAFHPNYKKNGKLYVSYTTNQERWAIGPHDHILR
VVEYTVSRKNPHQVDVRTARVFLEVAELHRKHLGGQLLFGPDGFLYIILGDGMITLDDMEEMDGLSDFTGSVLRLDVDTD
MCNVPYSIPRSNPHFNSTNQPPEVFAHGLHDPGRCAVDRHPTDININLTILCSDSNGKNRSSARILQIIKGRDYESEPSL
LEFKPFSNGPLVGGFVYRGCQSERLYGSYVFGDRNGNFLTLQQSPVTKQWQEKPLCLGASSSCRGYFSGHILGFGEDELG
EVYILSSSKSMTQTHNGKLYKIVDPKRPLMPEECRVTVQPAQPLTSDCSRLCRNGYYTPTGKCCCSPGWEGDFCRIAKCE
PACRHGGVCVRPNKCLCKKGYLGPQCEQVDRNVRRVTRAGILDQIIDMTSYLLDLTSYIV

>tr|E9PUN6|E9PUN6_MOUSE Protein Adamts9 OS=Mus musculus GN=Adamts9 PE=1 SV=1 
MQLVSWATLLTLLVPDLVEMRSPDSAAAVRKDRLHPRQVKLLESLSEYEIASPIRVNPLGEPFPTNVHFKRRRRSINSAS
DPWPAFASSSSSSTSSQEHYRLSAFGQQFLFNLTAHTGFIAPLFTVTLLGEPGVNQTKLYSEEEMELRHCFYKGHVNTKS
EHTAVISLCSGMMGTFRSHDGDYFIEPLQSVDEQEDEEEQNKPHIIYRHSTPQREPSTGKHACATSELKNSHSKDKRKIR
MRKRRKRNSLADDVALLKSGLATKVLSGYSNQTNSTRDRWNHKRTKRFLSYPRFVEVMVVADHRMVLYHGANLQHYILTL
MSIVASIYKDSSIGNLINIVIVNLVVIHNEQEGPYINFNAQTTLKNFCQWQHSKNYLGGIQHDTAVLVTREDICRAQDKC
DTLGLAELGTICDPYRSCSISEDSGLSTAFTIAHELGHVFNMPHDDSNKCKEEGVKSPQHVMAPTLNFYTNPWMWSKCSR
KYITEFLDTGYGECLLNEPASRTYPLPSQLPGLLYNVNKQCELIFGPGSQVCPYMMQCRRLWCNNVDGAHKGCRTQHTPW
ADGTECEPGKHCKFGFCVPKEMEGPAIDGSWGGWSHFGTCSRTCGGGIKTAIRECNRPEPKNGGKYCVGRRMKFKSCNTE
PCMKQKRDFREEQCAHFDGKHFNINGLLPSVRWVPKYSGILMKDRCKLFCRVAGNTAYYQLRDRVIDGTPCGQDTNDICV
QGLCRQAGCDHILNSKARKDKCGICGGDNSSCKTVAGTFNTVHYGYNTVVRIPAGATSIDVRQHSFSGKSEDDNYLALSN
SKGEFLLNGDFVVSMSKREVRVGSAVIEYSGSDNVVERLNCTDRIEEELLLQVLSVGKLYNPDVRYSFNIPIEDKPQQFY
WNSHGPWQACSKPCQGERRRKLVCTRESDQLTVSDQRCDRLPQPGPVTEACGTDCDLRWHVASKSECSAQCGLGYRTLDI
HCAKYSRMDGKTEKVDDSFCSSQPRPSNQEKCSGECSTGGWRYSAWTECSRSCDGGTQRRRAICVNTRNDVLDDSKCTHQ
EKVVVQSCNEFSCPHWKTGDWSECLVTCGKGHKHRQVWCQFGEDRLSDRMCDPEAKPEPMQTCQQPECAAWQAGPWGQCS
VTCGQGYQLRAVKCIMGTYMSVVDDNDCNAATRPTDTQDCELASCHPSILALEPRRNAQSIPRTQWRFGSWTPCSATCGK
GTRMRYVSCRDEDGSVADESACATLPKPVAKEECSVTPCGQWKALDWSSCSVTCGQGKATRQVVCVNYSDHVIDRSECDP
DYIPETDQDCSMSPCPQWTGLAHPFQNEDFRPRSDSPSRTHVLGGNQWRTGPWGACSSTCAGGSQRRVVVCQDENGYTAN
DCVERIKPDEQRACESGPCPQWAYGSWGECTKLCGGGMRTRLVVCQRANGDRFPDLSCEVLDKPTDREQCNTHACPQDAA
WSTGPWSSCSVSCGRGHKHRNVYCLAKDGSHLESDNCKHLPKPHGHRRCRGGRCPRWKAGAWSQCSVSCGQGVQQRHVGC
QIGTHKAARESECSSYSRPESERVCQASPCPLYTWRAEQWQQCTKTCGEGSRYRQVVCVAEDQSEVHSTHCDSDQRPPDR
ESCSLQPCEYVWITGEWSECSVTCGKGYRQRLVSCSEIYTGKENYEYSYQTTVNCPGAQPPSVHPCYLRDCPVSATWRVG
NWGSCSVSCGIGVMHRSVQCLTNEDQPSHLCPTDTKPEERKACRNVYNCELPQNCKEVKKLNSASVDGEYFLAVRGKPLK
VFCAGMNSDYPKEYVTLAHGDSENFSEVYGHRLHNPTECPYNGSRRDDCHCRKDYTAAGFSSFQKIRLDLTSMQIITTDL
EFARTSEGHPVPFATAGDCYSAAKCPQGRFSINLYGTGLSLTESARWTSQGNYAVSDIKKSPDGTRVVGKCGGYCGKCTP
SSGTGLEVRVS

>sp|Q8CG70|P3H3_MOUSE Prolyl 3-hydroxylase 3 OS=Mus musculus GN=P3h3 PE=1 SV=1 
MLRLLRLLLLLLLPPPGSPEPPEPPGLAQLSPGSPPQAPDLLYADGLRAYSAGAWAPAVALLREALRSRAALGRARQECG
ASCAAEPGAALPSQLLGAPHPVSGPGVWEPLLLRATLRRAECLTQCAVRRLGPGGAARLRVGSALRDAFRRREPYNYLQR
AYYQLKKLDLAASAAHTFFVANPTHLQMREDMAKYRRMSAIRPQSFRDLVTPLYWAAYDTGLELLEQREAALALPQLEEA
LQGSLAHMESCRAACEGPEEHQGAEEEGEGSQGGLYEAIAGHWIRVLQCRQHCVADTATRPGRSFPVQDFLLSQLRRLHE
AYAQVGNMSQAMENVLSVLLFYPEDEAAKKALNQYQTQLGEPRPDLGPREDIQRFILRSLGEKRQLYYAMEHLGTSFKDP
DSWTPEALIPKALRERLREDQEKKPWDHQPPQQKPLAHWKDALLMEGVTLTQDAQQLNGSERAVLDGLLTSAECGVLLQL
AKDAAQAGARSGYRGRRSPHSPHERFEGLTVLKAAQLARAGTVGRPGAKLLLEVSERVRTLTQAYFSPERPLHLSFTHLV
CRSAIEGEQEQRMDLSHPVHADNCVLDPDTGECWREPPAYTYRDYSGLLYLNDDFKGGDLFFTQPNALTVTAQVRPRCGR
LVAFSSGGENPHGVWAVTRGRRCALALWHTWAPEHSEQEWTEAKELLQEEEEEEEEEDILSRDPSPEPPSHKLQRVQEKA
GKPRRVRVREEL

>sp|P23116|EIF3A_MOUSE Eukaryotic translation initiation factor 3 subunit A OS=Mus musculus GN=Eif3a PE=1 SV=5 
MPAYFQRPENALKRANEFLEVGKKQPALDVLYDVMKSKKHRTWQKIHEPIMLKYLELCVDLRKSHLAKEGLYQYKNICQQ
VNIKSLEDVVRAYLKLAEEKTEAAKEESQQMVLDIEDLDNIQTPESVLLSAVSGEDTQDRTDRLLLTPWVKFLWESYRQC
LDLLRNNSRVERLYHDIAQQAFKFCLQYTRKAEFRKLCDNLRMHLSQIQRHHNQSTAINLNNPESQSMHLETRLVQLDSA
ISMELWQEAFKAVEDIHGLFSLSKKPPKPQLMANYYNKVSTVFWKSGNALFHASTLHRLYHLSREMRKNLTQEEMQRMST
RVLLATLSIPITPERTDIARLLDMDGIIVEKQRRLATLLGLQAPPTRIGLINDMVRFSVLQYVVPEVKDLYNWLEVEFNP
LKLCERVTKVLNWVREQPEKEPELQQYVPQLQNNTILRLLQQVAQIYQSIEFSRLTSLVPFVDAFQLERAIVDAARHCDL
QVRIDHTSRTLSFGSDLNYATREDAPVGPHLQSMPSEQIRNQLTAMSSVLAKALEVIRPAHILQEKEEQHQLAVNAYLKN
SRKEHQRILARRQTIEERKERLESLNIQREKEELEQREAELQKVRKAEEERLRQEAKEREKERILQEHEQIKKKTVRERL
EQIKKTELGAKAFKDIDIEDLEELDPDFIMAKQVEQLEKEKKELQERLKNQEKKIDYFERAKRLEEIPLIKSAYEEQRVK
DMDLWEQQEEERITTMQLEREKALEHKNRMSRMLEDRDLFVMRLKAARQSVYEEKLKQFEERLAEERHSRLEDRKRQRKE
ERKITYYREKEEEEQRRAEEQMLKEREERERAERAKREEELREYQERVKKLEEVERKKRQRELEIEERERRREEERRLGD
DPLSRKDSRWGDRDSEGTWRKGPEADSEWRRGPPEKEWRRETRDDERPHRRDEDRLRRLGGDDEERESSLRPDDDRIPRR
GLDDDRGPRRGPDEDRFSRRGTDDDRPSWRNADDDRPPRRIGDDDRGSWRHTDDDRPPRRGLDDERGSWRTADEDRGPRR
GMDDDRGPRRGGADDERSSWRNADDDRGPRRGMDDDRGPRRGLDDDRGPWRNAAEDRISRRGADDDRGPWRNMDDDRVPR
RGDDARPGPWRPFVKPGGWREKEKAREESWGPPRESRPSEEREWDRDKEKDRDNQDREENDKDLERDRDRERDGDREDRF
RRPRDEGGWRRGPAEESSSWRDSSRRDDRDREDRRRDRDDRRDLRDLRDRRDLRDDRDRRGPPLRSEREEASSWRRTDDR
KDDRTEERDPPRRVPPPALSRDREREREREGEKEKASWRAEKDRESLRRTKNETDEDGWTTVRR

>sp|Q8K135-2|K319L_MOUSE Isoform 2 of Dyslexia-associated protein KIAA0319-like protein OS=Mus musculus GN=Kiaa0319l 
MEKRLGVKPSPASWVLPGYCWQTSVKLPRSLYLLYSFFCFSVLWLSTDADESRCQQGKTLYGAGLRTEGENHLRLLAGSL
PFHACRAACCRDSACHALWWLEGMCFQADCSKPQSCQPFRTDSSNSMLIIFQKSQTTDDLGLLPEDDEPHLLRLGWGRTS
WRRQSLLGAPLTLSVPSSHHQSLLRDRQKRDLSVVPTHGAMQHSKVNHSEEAGALSPTSAEVRKTITVAGSFTSNHTTQT
PEWPKNVSIHPEPSEHSSPVSGTPQVKSTEHSPTDAPLPVAPSYSYATPTPQASSQSTSAPHPVVKELVVSAGKSVQITL
PKNEVQLNAFVLPEAEPGETYTYDWQLITHPTDYSGEVERKHSQSLQLSKLTPGLYEFKVTVDGQNAHGEGYVNVTVKPE
PRKNRPPVAVVSPQFQEISLPTTSTIIDGSQSTDDDKIVQYHWEELKGPLREEKISEDTAILKLSKLVPGNYTFSLTVVD
SDGATNSTTASLTVNKAVDYPPVANAGPNQVITLPQNSITLFGNQSTDDHGITSYEWSLSPSSKGKVVEMQGVRTPALQL
SAMQEGDYTYQLTVTDTAGQQATAQVTVIVQPENNKPPQADAGPDKELTLPVDSTTLDGSKSTDDQRVVSYLWEQSRGPD
GVQLENANSSVATVTGLQVGTYVFTLTVKDERNLQSQSSVNVIVKEEINKPPVAKIAGNVVVTLPTSTAELDGSRSSDDK
GIVSYLWTRDETSPAAGEVLNHSDHHPVLFLSNLVEGTYTFHLKVTDAKGESDTDRTTVEVKPDPRKSNLVEIILDVNVS
QLTERLKGMLIRQIGVLLGVLDSDIIVQKIQPYTEQSTKMLFFVQNDPPHQLFKGHEVAAMLKSELQKQKADFLIFRALE
ISTVTCQLNCSDHGHCDSFTKRCVCDPFWMENFIKVQLRDGDSNCEWSVLYVIIASFVIVVALGILSWTTICCCKRQKGK
PKRKSRYKILDATDQESLELKPTSRAGSKQKGPTLSSSLMHSESELDSDDAIFTWPDREKGKLLALHWCRSQSLHHIGWW
CRAPVCHETSSTNSTPGSDSGFCKGGKNLSSDYRTRTKSALVHGK

>sp|P52800|EFNB2_MOUSE Ephrin-B2 OS=Mus musculus GN=Efnb2 PE=1 SV=1 
MAMARSRRDSVWKYCWGLLMVLCRTAISRSIVLEPIYWNSSNSKFLPGQGLVLYPQIGDKLDIICPKVDSKTVGQYEYYK
VYMVDKDQADRCTIKKENTPLLNCARPDQDVKFTIKFQEFSPNLWGLEFQKNKDYYIISTSNGSLEGLDNQEGGVCQTRA
MKILMKVGQDASSAGSARNHGPTRRPELEAGTNGRSSTTSPFVKPNPGSSTDGNSAGHSGNNLLGSEVALFAGIASGCII
FIVIIITLVVLLLKYRRRHRKHSPQHTTTLSLSTLATPKRGGNNNGSEPSDVIIPLRTADSVFCPHYEKVSGDYGHPVYI
VQEMPPQSPANIYYKV

>sp|Q8BYW9|EOGT_MOUSE EGF domain-specific O-linked N-acetylglucosamine transferase OS=Mus musculus GN=Eogt PE=1 SV=1 
MLMLLVFGVLLHEVPLSGQDKAHSEADDAPGKALYDYSSLRLPAEHIPFFLHNNRHVASVCREDSHCPYKKHLENLNYCW
GYEKSCAPEFRFGSPVCSYVDLGWTDTLESAQDMFWRQADFGYARERLGEIRTICQPERASDSSLVCSRYLQYCRATGLY
LDLRNIKRNHDRFKEDFLQGGEIGGYCKLDSHALVSEGQRKSPLQSWFAELQGYTQLNFRPIEDAKCDIVVEKPTYFMKL
DAGINMYHHFCDFLNLYLTQHVNNSFSTDVYIVMWDTSTYGYGDLFSDTWKAFTDYDVIHLKTYDSKKVCFKEAVFSLLP
RMRYGLFYNTPLISGCQNTGLFRAFSQHVLHRLNITQEGPKDGKVRVTILARSTEYRKILNQDELVNALKTVSTFEVRVV
DYKYRELGFLDQLRITHNTDIFIGMHGAGLTHLLFLPDWAAVFELYNCEDERCYLDLARLRGIHYITWRKPSKVFPQDKG
HHPTLGEHPKFTNYSFDVEEFMYLVLQAAEHVLQHPQWPFKKKHDEL

>sp|Q8CHG5|AREL1_MOUSE Apoptosis-resistant E3 ubiquitin protein ligase 1 OS=Mus musculus GN=Arel1 PE=2 SV=2 
MFYVIGGIIVSVVAFFFTIKFLFELAARVVSFLQNEDRERRGDRTIYDYVRGNYLDPRSCKVSWDWKDPYEVGHSMAFRV
HLFYKNGQPFPAHRPVGLRVHISHVELAVDIPVTQEVLQEPNSNVVKVAFTVRKAGRYEITVKLGGLNVAYSPYYKIFQP
GMVVPSKTKIVCHFSTLVLTCGQPHTLQIVPRDEYDNPTNNSMSLRDEHSYSLAIHELGPQEEENNEVSFEKSVTSNRQT
CQVFLRLTLHSRGCFHACISYQNQPINNGEFDIIVLSENEKNIVERNVSTSGVSIYFEAYLYNANNCTSTPWHLPPMHMS
SSQRRPSTAIEEDDEDSPSECHTPEKVKKPKKVYCYVSPKQFSVKEFYLKIIPWRLYTFRVCPGTKFSYLGPDPVHKLLT
LVVDDGIQPPVELSCKERNILAATFIRSLHKNIGGSETFQDKVNFFQRELRQVHMKRPHSKVTLKVSRHALLESSLKATR
NFSISDWSKNFEVVFQDEEALDWGGPRREWFELICKALFDTTSQLFARFTDSNQALVHPNPNRPAHLRLKMYEFAGRLVG
KCLYESSLGGAYKQLVRARFTRSFLAQIIGLRMHYKYFETDDPEFYKSKVCFILNNDMSEMELVFAEEKYNKSGQLDKIV
ELMTGGAQTPVTNANKIFYLNLLAQYRLASQVKEEVEHFLKGLNELVPENLLAIFDENELELLMCGTGDINVSDFKAHAV
VVGGSWHFREKVMRWFWAVVSSLTQEELARLLQFTTGSSQLPPGGFAALCPSFQIIAAPTHSTLPTAHTCFNQLCLPTYD
SYEEVHRMLQLAISEGCEGFGML

>sp|Q8BUV8|GP107_MOUSE Protein GPR107 OS=Mus musculus GN=Gpr107 PE=1 SV=2 
MAVPVPLGRFGSFCLRLLRLLALLELLVHPVLGRVHHLALKDDVRHKVHLNTFGFFKDGYMVVNVSSLSVNEPEGATDKD
AEIGFSLDRTKNDGFSSYLDEDVNYCILKKKSMSSVTLVILDISGSIVKVRSPPEAGKQLPEIVFSKDEKILSQSQEPAV
SSNPKDSEARRTLDGFKAGRSTVDSKAITERSFSIHKNDGVVSFQFFFNISTDDQEGLYSLYFHKCSGNNVKPGEQASFS
LNIAITEKNPNSYLSAGEIPLPKLYVSMALFFFLSGTIWIHILRKRRNDVFKIHWLMAALPFTKSLSLVFHAIDYHYISS
QGFPIEGWAVVYYITHLLKGALLFITIALIGTGWAFIKHILSDKDKKIFMIVIPLQVLANVAYIIIESTEEGTTEYGLWK
DSLFLVDLLCCGAILFPVVWSIRHLQEASATDGKAAINLAKLRLFRHYYVLIVCYIYFTRIIAFLLKFAVPFQWKWLYQL
LDETATLVFFVLTGYKFRPASDNPYLQLSQEDDDLEMESVVTTSGVMENMKKVKKVSNGAVEPQGSWEGTA

>sp|Q6WKZ8|UBR2_MOUSE E3 ubiquitin-protein ligase UBR2 OS=Mus musculus GN=Ubr2 PE=1 SV=2 
MASEMEPEVQAIDRSLLECSAEEIAGRWLQATDLNREVYQHLAHCVPKIYCRGPNPFPQKEDTLAQHILLGPMEWYICAE
DPALGFPKLEQANKPSHLCGRVFKVGEPTYSCRDCAVDPTCVLCMECFLGSIHRDHRYRMTTSGGGGFCDCGDTEAWKEG
PYCQKHKLSSSEVVEEEDPLVHLSEDVIARTYNIFAIMFRYAVDILTWEKESELPEDLEVAEKSDTYYCMLFNDEVHTYE
QVIYTLQKAVNCTQKEAIGFATTVDRDGRRSVRYGDFQYCDQAKTVIVRNTSRQTKPLKVQVMHSSVAAHQNFGLKALSW
LGSVIGYSDGLRRILCQVGLQEGPDGENSSLVDRLMLNDSKLWKGARSVYHQLFMSSLLMDLKYKKLFALRFAKNYRQLQ
RDFMEDDHERAVSVTALSVQFFTAPTLARMLLTEENLMTVIIKAFMDHLKHRDAQGRFQFERYTALQAFKFRRVQSLILD
LKYVLISKPTEWSDELRQKFLQGFDAFLELLKCMQGMDPITRQVGQHIEMEPEWEAAFTLQMKLTHVISMVQDWCALDEK
VLIEAYKKCLAVLTQCHGGFTDGEQPITLSICGHSVETIRYCVSQEKVSIHLPISRLLAGLHVLLSKSEVAYKFPELLPL
SELSPPMLIEHPLRCLVLCAQVHAGMWRRNGFSLVNQIYYYHNVKCRREMFDKDIVMLQTGVSMMDPNHFLMIMLSRFEL
YQLFSTPDYGKRFSSEVTHKDVVQQNNTLIEEMLYLIIMLVGERFNPGVGQVAATDEIKREIIHQLSIKPMAHSELVKSL
PEDENKETGMESVIESVAHFKKPGLTGRGMYELKPECAKEFNLYFYHFSRAEQSKAEEAQRKLKRENKEDTALPPPALPP
FCPLFASLVNILQCDVMLYIMGTILQWAVEHHGSAWSESMLQRVLHLIGMALQEEKHHLENAVEGHVQTFTFTQKISKPG
DAPHNSPSILAMLETLQNAPSLEAHKDMIRWLLKMFNAIKKIRECSSSSPVAEAEGTIMEESSRDKDKAERKRKAEIARL
RREKIMAQMSEMQRHFIDENKELFQQTLELDTSASATLDSSPPVSDAALTALGPAQTQVPEPRQFVTCILCQEEQEVTVG
SRAMVLAAFVQRSTVLSKDRTKTIADPEKYDPLFMHPDLSCGTHTGSCGHVMHAHCWQRYFDSVQAKEQRRQQRLRLHTS
YDVENGEFLCPLCECLSNTVIPLLLPPRSILSRRLNFSDQPDLAQWTRAVTQQIKVVQMLRRKHNAADTSSSEDTEAMNI
IPIPEGFRPDFYPRNPYSDSIKEMLTTFGTAAYKVGLKVHPNEGDPRVPILCWGTCAYTIQSIERILSDEEKPVFGPLPC
RLDDCLRSLTRFAAAHWTVALLPVVQGHFCKLFASLVPSDSYEDLPCILDIDMFHLLVGLVLAFPALQCQDFSGSSLATG
DLHIFHLVTMAHIVQILLTSCTEENGMDQENPTGEEELAILSLHKTLHQYTGSALKEAPSGWHLWRSVRAAIMPFLKCSA
LFFHYLNGVPAPPDLQVSGTSHFEHLCNYLSLPTNLIHLFQENSDIMNSLIESWCQNSEVKRYLNGERGAISYPRGANKL
IDLPEDYSSLINQASNFSCPKSGGDKSRAPTLCLVCGSLLCSQSYCCQAELEGEDVGACTAHTYSCGSGAGIFLRVRECQ
VLFLAGKTKGCFYSPPYLDDYGETDQGLRRGNPLHLCQERFRKIQKLWQQHSITEEIGHAQEANQTLVGIDWQHL

>sp|Q9QZ25|VNN3_MOUSE Vascular non-inflammatory molecule 3 OS=Mus musculus GN=Vnn3 PE=1 SV=3 
MASLHFPQWAVSFVFFAQAVGSMDTFIAAVYEHAVILPNKTESPVSTEEALLLINKNIDILESAIKLAARQGAHIIVTPE
DGIYGWIFTRETIYPYLEDIPDPEVNWIPCRDPRRFGYTPVQERLSCLAKENSIYIMANIGDKKPCNATDPHCPPDGRYQ
YNTNVVFDSKGRLTARYHKYNLFEPEIQFDFPKDSELVTFDTPFGKFGIFTCFDIFSYDPAVVVVKDTQVDSVLLPTAWY
NTLPLLSAVPFHSVWARAMGVNVLAANTHNTSMHMTGSGIYSPEAVRVYHYDMETESGQLLLSELRSRPRQHATPAEVNW
SAYARTVKPFSSGQADFPGKIYFDEFSFTKLTGSAGNYTVCQKDLCCHLTYKMSESRMDEVYVLGAFDGLHTVEGQYYLQ
ICTLLKCQTTNSRTCGEPVGSAFTKFEEFSLSGTFRTKYVFPQIVLSGSQLALERYYEVSRDGRLRSRGGAPLPILVMAL
YGRVFERDPPRLGQGPGKLQ

>tr|M0QWH2|M0QWH2_MOUSE Torsin-3A OS=Mus musculus GN=Tor3a PE=1 SV=1 
MFLGALWLLLLLPLRPPGAQGQEADEPTPWPSVKGLKEQLRKAGALSKRYWELFSCTLWPDHCEDQETPVPPLGWSLPLW
GRRSLDVLTAWLCRFQDCCSGGGDCRISNNLTGLESDLRVRLHGQHLASKLVLRAVKGYLEMPQVGKALALSFHGWSGTG
KNFLARILMDNLYRDGMRSDCVKMFISTFHFPHPKYVDTYKRQPRAPGGKRFPEHPGTVSMTVAGRVAEADAGDAVALPP
EHVRL

>sp|O88952|LIN7C_MOUSE Protein lin-7 homolog C OS=Mus musculus GN=Lin7c PE=1 SV=2 
MAALGEPVRLERDICRAIELLEKLQRSGEVPPQKLQALQRVLQSEFCNAVREVYEHVYETVDISSSPEVRANATAKATVA
AFAASEGHSHPRVVELPKTEEGLGFNIMGGKEQNSPIYISRIIPGGIADRHGGLKRGDQLLSVNGVSVEGEHHEKAVELL
KAAQGKVKLVVRYTPKVLEEMESRFEKMRSAKRRQQT

>sp|Q8BU30|SYIC_MOUSE Isoleucine--tRNA ligase, cytoplasmic OS=Mus musculus GN=Iars PE=1 SV=2 
MVQQVPENISFPAEEEKILEFWSKHNCFQECLKQSKLRPKFTFYDGPPFATGLPHYGHILAGTIKDIVTRYAHQSGFHVD
RRFGWDCHGLPVEYEIDKTLGIKGPEDVAKMGIAEYNKQCRAIVMRYSAEWKSTVTRLGRWIDFDNDYKTLYPQFMESVW
WVFKQLYDKGLVYRGVKVMPFSTACGTPLSNFESNQNYKDVQDPSVFVTFPLEEDENTSLVAWTTTPWTLPSNLALCVNP
EIQYVKIKDVARGKLFILTEARLSALYKQESDYEILERFPGASLKGKKYKPLFDYFIKCKENGAFTVLVDHYVKDEEGTG
VVHQAPYFGADDHRVCMDFNIIQKDSVPVCPVDASGCFTEEVTHFVGQYVKDADKNIIRMLKEQGRLLAAGTFTHSYPFC
WRSDTPLIYKSVPSWFVRVEPMVDQLLKNNDLCYWVPEFVREKRFGNWLKEARDWAISRNRYWGTPIPLWVSEDLEEVVC
IGSVAELEELSGTKISDLHRESIDHLTIPSRCGKAPLRRVSEVFDCWFESGSMPYAQVHYPFESKREFEDAFPADFIAEG
IDQTRGWFYTLLVLATALFGQPPFKNVIVNGLILASDGQKMSKRKKNYPDPVSIIDKYGADALRLYLINSPVVRAENLRF
KEEGVRDVLKDVLLPWYNAYRFFIQNVFRLHKEEEVKFLYNEHTVRESPNITDRWVLSFMQSLLGFFETEMAAYRLYTVV
PRLVKFVDILTNWYVRMNRRRLKGESGVEDCVMALETLFSVLLSLCRLMAPYTPFLTELMYQNLKLLIDPASLRDKDTLS
IHYLMLPRVREELIDKKTENAVSRMQSVIELGRVIRDRKTIPIKYPLKEIVVIHQDPEALEDIRSLEKYIIEELNVRKVT
LSTDKNKYGIRLRAEPDHMVLGKRLKGAFKAVMMAIKRLSNEELERFQKSGSIVVEGHELHEEDIRLMYTFDQATGGTAQ
FEAHSDAQALVLLDVTPDQSMVDEGMAREVINRIQKLRKKCNLVPTDEITVYYNAKSEGRYLNNVIESHTDFIFATIKAP
LKPYPVPTSDNILIQEQTQLKGSELEITLTKGSCVPGPACAYVNLNICANGTEQGGVLLLENPKGDNQLNLVKLKTVVTS
VFGVKNAKLSVFHGETEIQNQTDLLSLSGRTLCVTAGASPSPISSPSTLLCQYLNLQLLNAEPQECLTGTVGTLLLENPL
GQNGLTHQGLVHEAAKVFGLRSRRLRLFLNETQTQEITEDIPMKTLNMKTVYVSVLPTTADG

>sp|Q8K0L9-2|ZBT20_MOUSE Isoform 2 of Zinc finger and BTB domain-containing protein 20 OS=Mus musculus GN=Zbtb20 
MTERIHSINLHNFSNSVLETLNEQRNRGHFCDVTVRIHGSMLRAHRCVLAAGSPFFQDKLLLGYSDIEIPSVVSVQSVQK
LIDFMYSGVLRVSQSEALQILTAASILQIKTVIDECTRIVSQNVGDVFPGIQDSGQDTPRGTPESGTSGQSSDTESGYLQ
SHPQHSVDRIYSALYACSMQNGSGERSFYSGAVVSHHETALGLPRDHHMEDPSWITRIHERSQQMERYLSTTPETTHCRK
QPRPVRIQTLVGNIHIKQEMEDDYDYYGQQRVQILERNESEECTEDTDQAEGTESEPKGESFDSGVSSSIGTEPDSVEQQ
FGAAAPRDGQAEPAQPEQAAEAPAESSAQPNQLEPGASSPERSNESEMDNTVITVSNSSDKGVLQQPSVNTSIGQPLPST
QLYLRQTETLTSNLRMPLTLTSNTQVIGTAGNTYLPALFTTQPAGSGPKPFLFSLPQPLTGQQTQFVTVSQPGLSTFTAQ
LPAPQPLASSAGHSTASGQGDKKPYECTLCNKTFTAKQNYVKHMFVHTGEKPHQCSICWRSFSLKDYLIKHMVTHTGVRA
YQCSICNKRFTQKSSLNVHMRLHRGEKSYECYICKKKFSHKTLLERHVALHSASNGTPPAGTPPGARAGPPGVVACTEGT
TYVCSVCPAKFDQIEQFNDHMRMHVSDG

>sp|P48356-3|LEPR_MOUSE Isoform C of Leptin receptor OS=Mus musculus GN=Lepr 
MMCQKFYVVLLHWEFLYVIAALNLAYPISPWKFKLFCGPPNTTDDSFLSPAGAPNNASALKGASEAIVEAKFNSSGIYVP
ELSKTVFHCCFGNEQGQNCSALTDNTEGKTLASVVKASVFRQLGVNWDIECWMKGDLTLFICHMEPLPKNPFKNYDSKVH
LLYDLPEVIDDSPLPPLKDSFQTVQCNCSLRGCECHVPVPRAKLNYALLMYLEITSAGVSFQSPLMSLQPMLVVKPDPPL
GLHMEVTDDGNLKISWDSQTMAPFPLQYQVKYLENSTIVREAAEIVSATSLLVDSVLPGSSYEVQVRSKRLDGSGVWSDW
SSPQVFTTQDVVYFPPKILTSVGSNASFHCIYKNENQIISSKQIVWWRNLAEKIPEIQYSIVSDRVSKVTFSNLKATRPR
GKFTYDAVYCCNEQACHHRYAELYVIDVNINISCETDGYLTKMTCRWSPSTIQSLVGSTVQLRYHRRSLYCPDSPSIHPT
SEPKNCVLQRDGFYECVFQPIFLLSGYTMWIRINHSLGSLDSPPTCVLPDSVVKPLPPSNVKAEITVNTGLLKVSWEKPV
FPENNLQFQIRYGLSGKEIQWKTHEVFDAKSKSASLLVSDLCAVYVVQVRCRRLDGLGYWSNWSSPAYTLVMDVKVPMRG
PEFWRKMDGDVTKKERNVTLLWKPLTKNDSLCSVRRYVVKHRTAHNGTWSEDVGNRTNLTFLWTEPAHTVTVLAVNSLGA
SLVNFNLTFSWPMSKVSAVESLSAYPLSSSCVILSWTLSPDDYSLLYLVIEWKILNEDDGMKWLRIPSNVKKFYIHDNFI
PIEKYQFSLYPVFMEGVGKPKIINGFTKDAIDKQQNDAGLYVIVPIIISSCVLLLGTLLISHQRMKKLFWDDVPNPKNCS
WAQGLNFQKVTV

>sp|Q3UYC0-2|PPM1H_MOUSE Isoform 2 of Protein phosphatase 1H OS=Mus musculus GN=Ppm1h 
MLTRVKSAVANFMGGIMAGSSGSEHGGSGCGGSDLPLRFPYGRPEFLGLSQDEVECSADHIARPILILKETRRLPWATGY
AEVINAGKSTHNEDQASCEVLTVKKKAGTITSTPNRNSKRRSSLPNGEGLQLKENSESEGISCHYWSLFDGHAGSGAAVV
ASRLLQHHITQQLQDIVEILKNSAILPPTCLGEEPESTPAHGRTLTRAASLRGGVGAPGSPSTPPTRFFTEKKIPHECLV
IGALESAFKEMDLQIERERSAYNISGGCTALIVVCLLGKLYVANAGDSRAIIIRNGEIIPMSSEFTPETERQRLQYLAFM
QPHLLGNEFTHLEFPRRVQRKELGKKMLYRDFNMTGWAYKTIEDDDLKFPLIYGEGKKARVMATIGVTRGLGDHDLKVHD
SNIYIKPFLSSAPEVRVYDLSRYEHGADDVLILATDGLWDVLSNEEVAEAITQFLPNCDPDDPHRFVPL

>sp|O54803|P2RX6_MOUSE P2X purinoceptor 6 OS=Mus musculus GN=P2rx6 PE=2 SV=2 
MASAAAAALVSWGFLDYKTEKYVLTRNCRVGVSQRLLQLAVVVYVIGWALLAKKGYQERDLAPQTSVITKLKGVSVTQVK
ELENRLWDVADFVKPSQGENVFFLVTNFLVTPAQVQGRCPEHPSVPLANCWADEDCPEGETGTYSHGIKTGQCVVFNGTH
RTCEIWSWCPVESGAVPRKPLLAQAKNFTLFIKNTVTFSKFNFSRSNALLTWDNTYFKHCLYDPLSSPYCPVFRIGDLVA
MAGGDFEDLALLGGAVGISIHWDCNLDTKGSDCCPQYSFQLQQKGYNFRTANHWWAASGVETRSLLKLYGIRFDILVTGQ
AGKFALIPTAITVGTGAAWLGMVTFLCDLLLLYVDREAGFYWRTKYEEARAPKTTTNSS

>tr|Q6PHP6|Q6PHP6_MOUSE Leucine rich repeat protein 2, neuronal OS=Mus musculus GN=Lrrn2 PE=1 SV=1 
MRLLVAALLLSWVAGTTAAAPVVPWRVPCPPQCACQIRPWYTPRSSYREATTVDCNDLFLTAVPPRLPAGTQTLLLQSNS
ISRIDQTELAYLANLTELDLSQNSFSDARDCDFQALPQLLSLHLEENRLNRLEDHSFAGLTSLQELYLNHNQLCRISPRA
FAGLGNLLRLHLNSNLLRTIDSRWFEMLPNLEILMIGGNKVDAILDMNFRPLANLRSLVLAGMSLREISDYALEGLQSLE
SLSFYDNQLAQVPKRALEQVPGLKFLDLNKNPLQRVGPGDFANMLHLKELGLNNMEELVSIDKFALVNLPELTKLDITNN
PRLSFIHPRAFHHLPQMETLMLNNNALSALHQQTVESLPNLQEVGLHGNPIRCDCVIRWANATGTHVRFIEPQSTLCAEP
PDLQRRPVREVPFREMTDHCLPLISPRSFPSSLQIASGESTVLHCRALAEPEPEIYWVTPAGVRLTPARSGRRYRVFPEG
TLELRRVTAEEAGLYTCVAQNLVGADTKTVSVVVGHAPFQPGRDKGPGLKLHVQETHPYHILLFWAPPPNIVSTNLTWSS
ASSLRDHEAPALARLPRGTHRYNITRLLPATEYWACLQVAFADAHTQLACVWARTKEASPCHRALGDRPGLIAILALAVL
LLAAGLAAHLGRGQSKQGVVGEKPLLPVWAFWGWSAPSVRVVSAPLVLPWNPGRKQPRCQMGRGCHHHCLNIAEVPPGLS
SREITRTTLH

>sp|P51791|CLCN3_MOUSE H(+)/Cl(-) exchange transporter 3 OS=Mus musculus GN=Clcn3 PE=1 SV=2 
MESEQLFHRGYYRNSYNSITSASSDEELLDGAGAIMDFQTSEDDNLLDGDTAAGTHYTMTNGGSINSSTHLLDLLDEPIP
GVGTYDDFHTIDWVREKCKDRERHRRINSKKKESAWEMTKSLYDAWSGWLVVTLTGLASGALAGLIDIAADWMTDLKEGI
CLSALWYNHEQCCWGSNETTFEERDKCPQWKTWAELIIGQAEGPGSYIMNYIMYIFWALSFAFLAVSLVKVFAPYACGSG
IPEIKTILSGFIIRGYLGKWTLMIKTITLVLAVASGLSLGKEGPLVHVACCCGNIFSYLFPKYSTNEAKKREVLSAASAA
GVSVAFGAPIGGVLFSLEEVSYYFPLKTLWRSFFAALVAAFVLRSINPFGNSRLVLFYVEYHTPWYLFELFPFILLGVFG
GLWGAFFIRANIAWCRRRKSTKFGKYPVLEVIIVAAITAVIAFPNPYTRLNTSELIKELFTDCGPLESSSLCDYRNDMNA
SKIVDDIPDRPAGVGVYSAIWQLCLALIFKIIMTVFTFGIKVPSGLFIPSMAIGAIAGRIVGIAVEQLAYYHHDWFIFKE
WCEVGADCITPGLYAMVGAAACLGGVTRMTVSLVVIVFELTGGLEYIVPLMAAVMTSKWVGDAFGREGIYEAHIRLNGYP
FLDAKEEFTHTTLAADVMRPRRSDPPLAVLTQDNMTVDDIENMINETSYNGFPVIMSKESQRLVGFALRRDLTIAIESAR
KKQEGIVGSSRVCFAQHTPSLPAESPRPLKLRSILDMSPFTVTDHTPMEIVVDIFRKLGLRQCLVTHNGRLLGIITKKDI
LRHMAQTANQDPASIMFN

>sp|A2A699|F1712_MOUSE Protein FAM171A2 OS=Mus musculus GN=Fam171a2 PE=1 SV=1 
MPPPSGPGVLARLLPLLGLLLGGASRAPGKSPPEPPSPQEILIKVQVYVSGELVPLARASVDVFGNRTLLAAGTTDSEGV
ATLPLSYRLGTWVLVTAARPGFLTNSVPWRVDKLPLYASVSLYLLPERPATLILYEDLVHILLGSPGARSQPWVQFQRRA
ARLPVSSTYSQLWASLTPASTQQEMRAFPAFLGTEASSSGNGSWLELIPLAAVSVHLLTGNGTEVPLSGPIHLSLPVPSE
PRALAVGTSIPAWRFDPKSGLWVRNGTGVIRKEGRQLYWTFVSPQLGYWVAAMASPTSGLVTITSGIQDIGTYHTIFLLT
ILAALALLVLILLCLLIYYCRRRCLKPRQQHRKLQLSGPSDNKRDQATSMSQLHLICGGPLEPTSSGDPEAPPPGSLHSA
FSSSRDLASSRDDFFRAKPRSASRPAAEPPGARTVEGAGLKSARSVEGPGGLEPSLDEYRRGPAGAAAFLHEPPSPPPSF
DHYLGHKGAAESKTPDFLLSQSVDQLARPPSLSQPGQLIFCGSIDHLKDNVYRNVMPTLVIPAHYVRLGGEAGAAGVGDE
ATPPEGSAAGPARPFPQPDPQRPLMQGHAGAGGDSGGGEGWGGGRSAPVSGSVTIPVLFNESTMAQLNGELQALTEKKLL
ELGVKPHPRAWFVSLDGRSNSQVRHSYIDLQAGSGGRSTDASLDSGVDVHEARPARRRLPREERERAQLPAPPPPAPPRL
ALSEDTEPSSSESRTGLCSPEDNSLTPLLDEVVAPEGRAATVPRGRGRSRGDSSRSSASELRRDSLTSPEDELGAEVGDE
AGDKKSPWQRREERPLMVFNVK

>sp|Q6URW6|MYH14_MOUSE Myosin-14 OS=Mus musculus GN=Myh14 PE=1 SV=1 
MAAVTMSVSGRKVASRPGPVPEAAQSFLYAPRTPNVGGPGGPQVEWTARRMVWVPSELHGFEAAALRDEGEEEAEVELAE
SGRRLRLPRDQIQRMNPPKFSKAEDMAELTCLNEASVLHNLRERYYSGLIYTYSGLFCVVINPYKQLPIYTEAIVEMYRG
KKRHEVPPHVYAVTEGAYRSMLQDREDQSILCTGESGAGKTENTKKVIQYLAHVASSPKGRKEPGVPASVSTMSYGELER
QLLQANPILEAFGNAKTVKNDNSSRFGKFIRINFDIAGYIVGANIETYLLEKSRAIRQAKDECSFHIFYQLLGGAGEQLK
ADLLLEPCSHYRFLTNGPSSSPGQERELFQETLESLRVLGLLPEEITAMLRTVSAVLQFGNIVLKKERNTDQATMPDNTA
AQKLCRLLGLGVTDFSRALLTPRIKVGRDYVQKAQTKEQADFALEALAKATYERLFRWLVLRLNRALDRSPRQGASFLGI
LDIAGFEIFQLNSFEQLCINYTNEKLQQLFNHTMFVLEQEEYQREGIPWTFLDFGLDLQPCIDLIERPANPPGLLALLDE
ECWFPKATDKSFVEKVAQEQGSHPKFQRPRNLRDQADFSVLHYAGKVDYKASEWLMKNMDPLNDNVAALLHQSTDRLTAE
IWKDVEGIVGLEQVSSLGDGPPGGRPRRGMFRTVGQLYKESLSRLMATLSNTNPSFVRCIVPNHEKRAGKLEPRLVLDQL
RCNGVLEGIRICRQGFPNRILFQEFRQRYEILTPNAIPKGFMDGKQACEKMIQALELDPNLYRVGQSKIFFRAGVLAQLE
EERDLKVTDIIVSFQAAARGYLARRAFQRRQQQQSALRVMQRNCAAYLKLRNWQWWRLFIKVKPLLQVTRQDEVLQARAQ
ELQKVQELQQQSAREVGELQGRVAQLEEERTRLAEQLRAEAELCSEAEETRARLAARKQELELVVTELEARVGEEEECSR
QLQSEKKRLQQHIQELESHLEAEEGARQKLQLEKVTTEAKMKKFEEDLLLLEDQNSKLSKERRLLEERLAEFSSQAAEEE
EKVKSLNKLRLKYEATISDMEDRLKKEEKGRQELEKLKRRLDGESSELQEQMVEQKQRAEELLAQLGRKEDELQAALLRA
EEEGGARAQLLKSLREAQAGLAEAQEDLEAERVARAKAEKQRRDLGEELEALRGELEDTLDSTNAQQELRSKREQEVTEL
KKALEEESRAHEVSMQELRQRHSQALVEMAEQLEQARRGKGVWEKTRLSLEAEVSELKAELSSLQTSRQEGEQKRRRLES
QLQEVQGRSSDSERARSEAAEKLQRAQAELESVSTALSEAESKAIRLGKELSSAESQLHDTQELLQEETRAKLALGSRVR
ALEAEAAGLREQMEEEVVARERAGRELQSTQAQLSEWRRRQEEEAAVLEAGEEARRRAAREAETLTQRLAEKTEAVERLE
RARRRLQQELDDATVDLGQQKQLLSTLEKKQRKFDQLLAEEKAAVLRAVEDRERIEAEGREREARALSLTRALEEEQEAR
EELERQNRALRAELEALLSSKDDVGKNVHELERARKAAEQAASDLRTQVTELEDELTAAEDAKLRLEVTVQALKAQHERD
LQGRDDAGEERRRQLAKQLRDAEVERDEERKQRALAMAARKKLELELEELKAQTSAAGQGKEEAVKQLKKMQVQMKELWR
EVEETRSSRDEMFTLSRENEKKLKGLEAEVLRLQEELAASDRARRQAQQDRDEMAEEVASGNLSKAATLEEKRQLEGRLS
QLEEELEEEQNNSELLKDHYRKLVLQVESLTTELSAERSFSAKAESGRQQLERQIQELRARLGEEDAGARARQKMLIAAL
ESKLAQAEEQLEQESRERILSGKLVRRAEKRLKEVVLQVDEERRVADQVRDQLEKSNLRLKQLKRQLEEAEEEASRAQAG
RRRLQRELEDVTESAESMNREVTTLRNRLRRGPLTFTTRTVRQVFRLEEGVASDEEEAEGAEPGSAPGQEPEAPPPATPQ

>sp|Q9JLL3|TNR19_MOUSE Tumor necrosis factor receptor superfamily member 19 OS=Mus musculus GN=Tnfrsf19 PE=2 SV=2 
MALKVLPLHRTVLFAAILFLLHLACKVSCETGDCRQQEFKDRSGNCVLCKQCGPGMELSKECGFGYGEDAQCVPCRPHRF
KEDWGFQKCKPCADCALVNRFQRANCSHTSDAVCGDCLPGFYRKTKLVGFQDMECVPCGDPPPPYEPHCTSKVNLVKISS
TVSSPRDTALAAVICSALATVLLALLILCVIYCKRQFMEKKPSWSLRSQDIQYNGSELSCFDQPRLRHCAHRACCQYHRD
SAPMYGPVHLIPSLCCEEARSSARAVLGCGLRSPTTLQERNPASVGDTMPAFFGSVSRSICAEFSDAWPLMQNPLGGDSS
LCDSYPELTGEDTNSLNPENESAASLDSSGGQDLAGTAALESSGNVSESTDSPRHGDTGTVWEQTLAQDAQRTPSQGGWE
DRENLNLAMPTAFQDA

>sp|Q61321|SIX4_MOUSE Homeobox protein SIX4 OS=Mus musculus GN=Six4 PE=1 SV=1 
MSSSSPTGQIASAADIKQENGMESASEGQEAHREVAGGAAAGLSPPAPAPFPLEPGDAAAASRVSREEGAAAAGAADQVQ
LHSELLGRHQHAAAAQPPLAFSPDHVACVCEALQQGGNLDRLARFLWSLPQSDLLRGNESLLKARALVAFHQGIYPELYS
ILESHSFESANHPLLQQLWYKARYTEAERARGRPLGAVDKYRLRRKFPLPRTIWDGEETVYCFKEKSRNALKELYKQNRY
PSPAEKRHLAKITGLSLTQVSNWFKNRRQRDRNPSETQSKSESDGNPSTEDESSKGHEDLSPHPLSGASDGVTNLSLSSH
VEPVYMQQIGNAKISLSSSGVLLNGSLVPASTSPVFLNGNSFIQGHNGVILNGLNVGNTQTVSLNPPKMSSNIVGNGIAM
TDILGSTSQDVKEFKVLQSSAVNSAATTSYSPSAPVSFPGLIPCTEVKREGIQTVASQDGGSVVTFTTPVQINQYGIVQI
PNSGANGQFLNGSIGFSPLQLPPVSVAASQGNLSVTPSTSDGSTFTSEPATVQHGKLFLSPLTPSAVVYTVPNSGQTVGA
VKQEGLERGLVFSQLMPVNHSAQVNASLSSENLSGSGLHPLTSSLVNVSAAHGFSLTPPTLLNPTELNPDLAESQPVSAP
VASKCTVSSVSNTNYATLQNCSLIPGQDLLSGPMTQAALGEIVPTAEEQVSHASTAVHQDFVREQRLVLQSVPNIKENFL
QNSENKATNNLMMLDSKSKYVLDGMVEAGCEDLGTDKKELAKLQTVQLDEDMQDL

>sp|P61161|ARP2_MOUSE Actin-related protein 2 OS=Mus musculus GN=Actr2 PE=1 SV=1 
MDSQGRKVVVCDNGTGFVKCGYAGSNFPEHIFPALVGRPIIRSTTKVGNIEIKDLMVGDEASELRSMLEVNYPMENGIVR
NWDDMKHLWDYTFGPEKLNIDTRNCKILLTEPPMNPTKNREKIVEVMFETYQFSGVYVAIQAVLTLYAQGLLTGVVVDSG
DGVTHICPVYEGFSLPHLTRRLDIAGRDITRYLIKLLLLRGYAFNHSADFETVRMIKEKLCYVGYNIEQEQKLALETTVL
VESYTLPDGRIIKVGGERFEAPEALFQPHLINVEGVGVAELLFNTIQAADIDTRSEFYKHIVLSGGSTMYPGLPSRLERE
LKQLYLERVLKGDVEKLSKFKIRIEDPPRRKHMVFLGGAVLADIMKDKDNFWMTRQEYQEKGVRVLEKLGVTVR

>sp|Q9WTM3|SEM6C_MOUSE Semaphorin-6C OS=Mus musculus GN=Sema6c PE=2 SV=1 
MPRAPHSMPLLLLLLLLSSLPQAQAAFPQDPTPLLTSDLQGASPSSWFRGLEDDAVAAELGLDFQRFLTLNRTLLVAARD
HVFSFDLQAQEEGEGLVPNKFLTWRSQDMENCAVRGKLTDECYNYIRVLVPWNSQTLLACGTNSFSPMCRSYGITSLQQE
GEELSGQARCPFDATQSTVAIFAEGSLYSATAADFQASDAVVYRSLGPQPPLRSAKYDSKWLREPHFVYALEHGEHVYFF
FREVSVEDARLGRVQFSRVARVCKRDMGGSPRALDRHWTSFLKLRLNCSVPGDSTFYFDVLQSLTGPVNLHGRSALFGVF
TTQTNSIPGSAVCAFYLDDIERGFEGKFKEQRSLDGAWTPVSEDKVPSPRPGSCAGVGAAASFSSSQDLPDDVLLFIKAH
PLLDPAVPPATHQPLLTLTSRALLTQVAVDGMAGPHRNTTVLFLGSNDGTVLKVLPPGGQSLGSEPIVLEEIDAYSHARC
SGKRSPRAARRIIGLELDTEGHRLFVAFPGCIVYLSLSRCARHGACQRSCLASLDPYCGWHRSRGCMSIRGPGGTDVDLT
GNQESTEHGDCQDGATGSQSGPGDSAYGVRRDLSPASASRSIPIPLLLACVAAAFALGASVSGLLVSCACRRANRRRSKD
IETPGLPRPLSLRSLARLHGGGPEPPPPPKDGDAAQTPQLYTTFLPPPDGGSPPELACLPTPETTPELPVKHLRASGGPW
EWNQNGNNASEGPGRPPRGCSGAGGPAPRVLVRPPPPGCPGQAVEVTTLEELLRYLHGPQPPRKGSEPLASAPFTSRPPA
SEPGASLFVDSSPMPRDGVPPLRLDVPPEGKRAAPSGRPALSAPAPRLGVGGSRRLPFPTHRAPPGLLTRVPSGGPARYS
GGPGRHLLYLGRPEGHRGRSLKRVDVKSPLSPKPPLASPPQPAPHGGHFNF

>sp|Q8C033|ARHGA_MOUSE Rho guanine nucleotide exchange factor 10 OS=Mus musculus GN=Arhgef10 PE=1 SV=2 
MEQGEASPPVPAEHEAKCDTSNNEEEGELFDFDSGDEVPEADRQVPSADDRTRGAEAGGADENTCPAGNGTGAEPAPEAE
PAKLVVPTKVNPYSVIDITPLQEDQPSSPDANTEEEGVGLRVPSGYSVPVPCGYAVPSNLPLLLPAYSSPVIIRAESVEE
EEAAETVGDGQCNSLSSEDLPHSSEQGSQEGSALARWAADPANTAWMENPEEAIYDDVPRENSDSEPDEMIYDDVENGEE
GGNSSPEYGWSSSEFESYEEPSDSEGKNGIPRSFLRSSHKKQLSHDLTRFKAHCEEKMRGLVASTVGAMEIQQAKQRQER
KMQKLMKAAKEGTKDGLEKTKAAVKRGGSFIRTRSLVSQDHRCYFEEEQNLFIDVDCKHPEAVLTPMPEGLSQQQVVRRY
ILGSIVESEKNYVDALRRILEQYEKPLSEMEPRLLSDRKLRMVFYRVKEILQCHSMFQIALASRVSEWDVVETIGDVFVA
SFSKSMVLDAYSEYVNNFSTAVAVLKKTCATKPAFLEFLKLSQDSSPDRVTLHSLMMRPIQRFPQFILLLQDMLKNTAKG
HPDRLPLQMALTELETLAEKLNERKRDADQRCEIKQIAKAINERYLNKLLSSGNRYLVRSDDVIETVYNDRGEIVKTKQR
RIFMLNDVLMCATASSRNSHESHAVMSQRYLLKWSVPLGHVDVIQYNGGSGAGEHCRHHAAHSPESLAVVANAKPHKVYM
GPGQLYQDLQNLLHDLNVVGQISQLIGNLRGSYQNLNQSVAHDWTSGLQRLILRKEDAIRAADRCRIQLQLPGKQDKSGR
PTFFTAVFNTLTPAIKESWVSSLQMAKLALEEENHMGWFCVDDDGNLAKKETHPLLVGHMPVMVAKQPEFKIECAAYNPE
PYLSNESQPASPSTARGFLWIGSCSNQMGQVAIVSFQGSNPKVIECFNVESRILCMVYIPAEESKPQETTETKDPEATAS
RAPHVPTICLGTEEGSISIYKSSQGCKKVRLQHFYAPDKSTVMSLACSPQGLYAGLVNGSVASYTKAPDGSWNSEPQQVI
KLGVLPVRSLLLVEGALWAASGGQVFMASVETHTIENQLEAHQDEGMVISHMAVAGVGIWIAFTSGSTLRLFHTETLKHL
QDVNIDAPVHSMLPGHQRLSVTSLLVCHGLLMVGTSLGVVVALPVPRLQGIPKVTGRGMVSYHAHNGPVKFIVSATAFQN
KDRARDSPRSGSELQDEDPKDLLCSEEGPSCPGQPDTYTSVWLGDSLGLPTQKNDLSSSSGSLNLSHGSSSLEHRSVDSS
LCDLLRDPSASPRSRPQGSRRARASSALVVCGGQGHRRVHRKARQPSQEDLVSSVMVWQIPLLGM

>sp|P09405|NUCL_MOUSE Nucleolin OS=Mus musculus GN=Ncl PE=1 SV=2 
MVKLAKAGKTHGEAKKMAPPPKEVEEDSEDEEMSEDEDDSSGEEEVVIPQKKGKKATTTPAKKVVVSQTKKAAVPTPAKK
AAVTPGKKAVATPAKKNITPAKVIPTPGKKGAAQAKALVPTPGKKGAATPAKGAKNGKNAKKEDSDEDEDEEDEDDSDED
EDDEEEDEFEPPIVKGVKPAKAAPAAPASEDEEDDEDEDDEEDDDEEEEDDSEEEVMEITTAKGKKTPAKVVPMKAKSVA
EEEDDEEEDEDDEDEDDEEEDDEDDDEEEEEEEPVKAAPGKRKKEMTKQKEAPEAKKQKVEGSEPTTPFNLFIGNLNPNK
SVNELKFAISELFAKNDLAVVDVRTGTNRKFGYVDFESAEDLEKALELTGLKVFGNEIKLEKPKGRDSKKVRAARTLLAK
NLSFNITEDELKEVFEDAMEIRLVSQDGKSKGIAYIEFKSEADAEKNLEEKQGAEIDGRSVSLYYTGEKGQRQERTGKTS
TWSGESKTLVLSNLSYSATKETLEEVFEKATFIKVPQNPHGKPKGYAFIEFASFEDAKEALNSCNKMEIEGRTIRLELQG
SNSRSQPSKTLFVKGLSEDTTEETLKESFEGSVRARIVTDRETGSSKGFGFVDFNSEEDAKAAKEAMEDGEIDGNKVTLD
WAKPKGEGGFGGRGGGRGGFGGRGGGRGGRGGFGGRGRGGFGGRGGFRGGRGGGGDFKPQGKKTKFE

>sp|P32648|VIP_MOUSE VIP peptides OS=Mus musculus GN=Vip PE=1 SV=1 
MEARSKPQFLAFLILFSVLFSQSLAWPLFGPPSVVRLDDRMPFEGAGDPDQVSLKADSDILQNPLAENGTPYYDVSRNAR
HADGVFTSDYSRLLGQISAKKYLESLIGKRISSSISEDPVPIKRHSDAVFTDNYTRLRKQMAVKKYLNSILNGKRSSEGD
SADFLEELEK

>tr|B8JJN0|B8JJN0_MOUSE Protein Gm20547 OS=Mus musculus GN=Gm20547 PE=4 SV=1 
MAPLLALFYLLQLGPGLAALFCNQNVNITGGNFTLSHGWAPGSLLIYSCPLGRYPSPAWRKCQSNGQWLTPRSSSHHTLR
SSRMVKAVCKPSHCPNPGISVGTARTGLNFDLGDKVRYRCSSSNMVLTGSAERECQSNGVWSGSEPICRQPYSYDFPEDV
ASALDTSLTNLLGATNPTQNLLTNHENATGTNTYEVLIRVYSMMQSQMDRLGMETSAWKEIRHTIILLTDGKSNMGDSPK
KAVTRIRELLSIEQNRDDYLDIYAIGVGKLDVDWKELNELGSKKDGERHAFILQDAKALQQIFEHMLDVSKLTDTICGVG
NMSANASDQERTPWQVTFKPKSKETCQGSLISDQWVLTAAHCFHDIQMEDHHLWRVNVGDPTSQHGKEFLVEDVIIAPGF
NVHAKRKQGISEFYADDIALLKLSRKVKMSTHARPICLPCTVGANMALRRSPGSTCKDHETELLSQQKVPAHFVALNGNR
LNINLRTGPEWTRCIQAVSQNKNIFPSLTNVSEVVTDQFLCSGMEEEDDNPCKGVSATPVLEARPQVSCSLEGVEIKGGS
FQLLQGGQALEYLCPSGFYPYPVQTRTCRSTGSWSDLQTRDQKIVQKAECRAIRCPRPQDFENGEFWPRSPFYNLSDQIS
FQCYDGYVLRGSANRTCQENGRWDGQTAICDDGAGYCPNPGIPIGTRKVGSQYRLEDIVTYHCSRGLVLRGSQKRKCQEG
GSWSGTEPSCQDSFMYDSPQEVAEAFLSSLTETIEGADAEDGHSPGEQQKRKIVLDPSGSMNIYLVLDGSDSIGSSNFTG
AKRCLTNLIEKVASYGVRPRYGLLTYATVPKVLVRVSDERSSDADWVTEKLNQISYEDHKLKSGTNTKRALQAVYSMMSW
AGDAPPEGWNRTRHVIIIMTDGLHNMGGNPVTVIQDIRALLDIGRDPKNPREDYLDVYVFGVGPLVDSVNINALASKKDN
EHHVFKVKDMEDLENVFYQMIDETKSLSLCGMVWEHKKGNDYHKQPWQAKISVTRPLKGHETCMGAVVSEYFVLTAAHCF
MVDDQKHSIKVSVGGQRRDLEIEEVLFHPKYNINGKKAEGIPEFYDYDVALVKLKNKLKYGQTLRPICLPCTEGTTRALR
LPQTATCKQHKEQLLPVKDVKALFVSEQGKSLTRKEVYIKNGDKKASCERDATKAQGYEKVKDASEVVTPRFLCTGGVDP
YADPNTCKGDSGGPLIVHKRSRFIQVGVISWGVVDVCRDQRRQQLVPSYARDFHINLFQVLPWLKDKLKDEDLGFL

>sp|P70208|PLXA3_MOUSE Plexin-A3 OS=Mus musculus GN=Plxna3 PE=1 SV=2 
MPTVCLLPLLFFTIGGCLGSSRPFRTFVVTDTTLTHLAVHRVTGEVFVGAVNRVFKLAPNLTELRAHVTGPIEDNARCYP
PPSMRVCSHRLVPVDNVNKLLLIDYAARRLVACGSIWQGICQFLRLDDLFKLGEPHHRKEHYLSGAQEPDSMAGVIVEQV
QGPSKLFVGTAVDGKSEYFPTLSSRKLIDDEDSGDMFSLVYQDEFVSSQIKIPSDTLSLYPAFDIYYIYGFVSASFVYFL
TLQLDTQQTLLDTAGEKFFTSKIVRMCAGDSEFYSYVEFPIGCSWRGVEYRLVQSAHLAKPGLLLAQALGVPADEDVLFT
IFSQGQKNRANPPRQTILCLFTLSSINAHIRRRIQSCYRGEGTLALPWLLNKELPCINTPLQINGNFCGLVLNQPLGGLH
VIEGLPLLADSTDGMASVAAYTYHQHSVVFIGTRSGNLKKVRVDGSQDAQLYETVSVVQGSPILRDLLFSPDHRHIYLLS
EKQVSQLPVETCEQYLSCAACLGSGDPHCGWCVLQHRCCREGACPGASAPHGFAEELSKCIQVRVRPNNVSVTSSGVQLT
VAMRNVPDLSVGVSCSFEEVTESEAILLPSGELRCPSPSLQELQTLTRGHGATHTVRLQLLSMETGVRFAGVDFVFYNCS
ALQSCMSCVGSPYPCHWCKYRHVCTSHPHECSFQEGRVHSPEGCPEILPQGDLLIPVGVMQPLTLRAKNLPQPQSGQKNY
ECVVRVQGRQHRVPAVRFNSSSVQCQNASYFYEGDEFGDTELDFSVVWDGDFPIDKPPSFRALLYKCWAQRPSCGLCLKA
DPRFNCGWCISEHRCQLRAHCPAPKSNWMHPSQKGARCSHPRITQIHPLTGPKEGGTRVTIVGENLGLTSREVGLRVAGV
RCNSIPTEYVSAERIVCEMEESLVPSPPPGPAELCVGDCSADFRTQSQQLYSFVTPTFDRVSPSRGPASGGTRLTISGIS
LDAGSRVTVIIRDGECQFVRRDAEAIVCISPVSTLGPSQSPITLAIDHANISNTGVIYTYTQDPTVTHLEPTWSIINGST
SITVSGTHLLTVQEPRVRAKYRGIETTNTCQVINDTAMLCKAPGIFLGHPQPRAQGEHPDEFGFLLDHVQAARSLNRSSF
TYYPDPSFEPLGPSGVLDVKPGSHVVLKGKNLIPAAAGSSRLNYTVLIGGQPCALTVSDTQLLCDSPSQTGRQPVMVLVG
GLEFWLGTLHITADRALTLPAMVGLAAGGGLLLLAITVVLVAYKRKTQDADRTLKRLQLQMDNLESRVALECKEAFAELQ
TDINELTNHMDGVQIPFLDYRTYAVRVLFPGIEAHPVLKELDTPPNVEKALRLFGQLLHSRAFLLTFIHTLEAQSSFSMR
DRGTVASLTMVALQSRLDYATGLLKQLLADLIEKNLESKNHPKLLLRRTESVAEKMLTNWFTFLLHKFLKECAGEPLFLL
YCAIKQQMEKGPIDAITGEARYSLSEDKLIRQQIDYKTLTLHCVCPESEGSAQVPVKVLNCDSITQAKDKLLDTVYKGIP
YSQRPKAEDMDLEWRQGRMARIILQDEDITTKIECDWKRVNSLAHYQVTDGSLVALVPKQVSAYNMANSFTFTRSLSRYE
SLLRAASSPDSLRSRAPMLTPDQEAGTKLWHLVRNHDHTDHREGDRGSKMVSEIYLTRLLATKGTLQKFVDDLFETVFST
AHRGSALPLAIKYMFDFLDEQADQRQISDPDVRHTWKSNCLPLRFWVNVIKNPQFVFDIHKNSITDACLSVVAQTFMDSC
STSEHRLGKDSPSNKLLYAKDIPNYKSWVERYYRDIAKMASISDQDMDAYLVEQSRLHANDFNVLSALSELYFYVTKYRQ
EILTSLDRDASCRKHKLRQKLEQIITLVSSSS

>sp|Q8C0L8|COG5_MOUSE Conserved oligomeric Golgi complex subunit 5 OS=Mus musculus GN=Cog5 PE=1 SV=3 
MEGGDSTISVAGRGASGSAVVAATVQAILQDDCYSEFLNEDFDVKTYTSQSIHQAVIAEQLAKLAQGISQLDKELHLQVV
ARHEDLLAQATGIESLEGVLQMMQTRIGALQGAVDRMKSKIVEPYNKIVARTAQLARLQVACDLLRRIIRILYLSKRLQG
QLQGGSREITKAAQSLNELDYLSQGIDLSGIEVIENDLLFIARARLEVENQAKRLLEQGVETQNPTQVGTALQVFHNLGT
LKETVTSVVDGYCAALEDSINNALDVKVLTQPSQSAVRGGPGRAAMPTPGSTAGFRASLWTNMEKLMDHICAACGQVQHL
QKVLTKKRDPVSHICFIEEIIKDGQPEILYMFWNAVTLALSSHFHSATNSSMFLKQAFEGEYPKLLRLYNDLWKRLQQSS
QNTQGTFSPSGTPDLCVDLPHMEDDTQDMFRLKRPDYDPEKALKDSLQPYEAAYLSKSLSRLFDPINLVFPPGGRNPPSS
DELDGITKTITSELNVAAVDANLTLAVSKNVAKTIQLYAVKSEQLLSTQGDASQVIGPLTEGQKRNVGVVNSLFKLHQSV
TKVVASQSSFSATAEQTIMSALKTIHDLMGNAIQPLLTSVADAIEAIIITMHQEDFSGASSSSGKPDVPCSLYMKELQGF
IARVMNDYFKHFECLDFVFDNTEAIAQRAIELFIRNASLIRPLGEGGKLRLAADFAQMELAVGPLCRRVSDLGKSYRMLR
SFRPLLFQTSEHVADSPAVGDIIPFSIIIQFLFTRAPAELKSPFQRAEWSHARFSQWLDDHPSEKDRLLLLRGALEAYVQ
SVRSRDGKEFAPVYPIMVQLLQKAMSALQ

>sp|P59509|ATS19_MOUSE A disintegrin and metalloproteinase with thrombospondin motifs 19 OS=Mus musculus GN=Adamts19 PE=2 SV=1 
MGPEMRLTRICCCCCLLYQLGFLSHGTTSGLQLTPDLEEWEVVFPALWRRESLNATGLSGGSSDPGSGRSSGGGGRGQAS
GSSREVRSVARAPQEEATRGQSEPWFGSPLEPGAEDEEELESQELPRGSSGDTALSSGTPASWQPPLPPQRPSSPPPAQQ
EEPSAEEVLLRIPALSRDLYLLLRRDGRFLAQRFAVEQWPKPGPDPTRATADPGSSLLPDASCFYTGTVLRHPGSLASFS
TCGGGLMGFIQLNEDFLFIEPFNDTMAIIGHPHRLYRQKRSTEEKVTENSAVHRHHCGVISDKGRPRSKKIADNRREKRY
SYKLSQEYNIETVVVADPAMVSYHGADAARRFILTILNMVFNLFQHKSLGVQVNLRVLKLILLHETPADLYIGHHGEKML
ESFCKWQHEEFGRRNDVHLEMSTSWGEDIAAVDAAILITRKDFCVHKDEPCDTVGIAYLNGMCSEKRKCIIAEDNGLNLA
FTIAHEMGHNMGINHDNDHPSCADGLHIMSGEWIKGQNLGDVSWSRCSKEDLERFLRSKASSCLLHTDPQSLSSVLVPSK
LPGMAYTADEQCQILFGPLASFCQEMQHVICTGLWCKVEGEAECRTKLDPPMDGTDCDPGKWCKAGECTRRTPAPEHLAG
EWSPWSSCSRSCSSGVSSRERKCPGLGSEARDCNGPRKQYRICENPPCPAGLPGFRDWQCQAYSVRTSYPKHALQWQAVF
DEEKPCALFCSPVGKEQPVLLSEKVMDGTSCGYQGLDICANGRCQKAGCDGLLGSLAREDHCGVCNGNGKSCKVIKGDFN
HTRGAGYVEVLVIPAGARRIKVVEEKPAHSFLALRDASKQSINSDWKIEHSGAFSLAGTTVHYLRRGLWEKISAKGPTTT
PLHLLVLLFQDQNYGLHYEYTVPSDPLPDNQSSKEPGPLFMWTHAGWGDCNATCGGGERKTMVSCTKIMSKNISLVDNKK
CKDLTKPEPQIRKCNEQPCQTRWMMTEWTTCSRTCGKGVQSRQVACTQQLENGTLIRAWERDCLGPKPATVQRCEGQDCM
TVWEAGVWSECSVKCGKGVRHRTVRCTNPRKKCVLSTRPREAEDCEDYSKCYVWRVGDWSKCSITCGKGMQSRVIQCMHK
ITGRHGNECFSSEKPAAYRPCHLQPCNEKINVNTITSPRLAALTFKCLGDQWPVYCRVIREKNLCQDMRWYQRCCETCRD
FYAQKLQQKS

>sp|Q99JR1|SFXN1_MOUSE Sideroflexin-1 OS=Mus musculus GN=Sfxn1 PE=1 SV=3 
MSGEVPPNINIKEPRWDQSTFIGRASHFFTVTDPRNILLTNEQLENARKVVHDYRQGIVPAGLTENELWRAKYAYDSAFH
PDTGEKMTLIGRMSAQVPMNMTITGCMMTFYRTTPAVLFWQWINQSFNAVVNYTNRSGDAPLTVNELGTAYVSATTGAVA
TALGLNALTKRVSPLIGRFVPFAAVAAANCINIPLMRQRELKVGIPVTDENGTRLGESTNAAKQAITQVVISRILMAAPG
MAIPPFIMNTLEKKAFLKRFPWMSAPIQVTLVGFCLVFATPLCCALFPQKSSMSVTSLEDELQASIQRTHPEIRRVYFNK
GL

>sp|Q9CRA0|NAR4_MOUSE Ecto-ADP-ribosyltransferase 4 OS=Mus musculus GN=Art4 PE=1 SV=1 
MALWLPGGQLTLLLLLWVQQTPAGSTEAPLKVDVDLTPDSFDDQYQGCSEQMVEELNQGDYFIKEVDTHKYYSRAWQKAH
LTWLNQAKALPESMTPVHAVAIVVFTLNLNVSSDLAKAMARAAGSPGQYSQSFHFKYLHYYLTSAIQLLRKDSSTKNGSL
CYKVYHGMKDVSIGANVGSTIRFGQFLSASLLKEETRVSGNQTLFTIFTCLGASVQDFSLRKEVLIPPYELFEVVSKSGS
PKGDLINLRSAGNMSTYNCQLLKACSKKCAPAPVVIGCLFLVTVVISSKSRAQRNLLAPF

>sp|Q01405|SC23A_MOUSE Protein transport protein Sec23A OS=Mus musculus GN=Sec23a PE=1 SV=2 
MTTYLEFIQQNEERDGVRFSWNVWPSSRLEATRMVVPVAALFTPLKERPDLPPIQYEPVLCSRTTCRAVLNPLCQVDYRA
KLWACNFCYQRNQFPPTYAGISELNQPAELLPQFSSIEYVVLRGPQMPLIFLYVVDTCIEDEDLQALKESMQMSLSLLPP
TALVGLITFGRMVQVHELGCEGISKSYVFRGTKDLSAKQLQEMLGLSKVPVTQATRGPQVQQPPPSNRFLQPVQKIDMNL
TDLLGELQRDPWPVPQGKRPLRSSGVALSIAVGLLECTFPNTGARIMMFIGGPATQGPGMVVGDELKTPIRSWHDIEKDN
AKYVKKGTKHFEALANRAATTGHVIDIYACALDQTGLLEMKCCPNLTGGYMVMGDSFNTSLFKQTFQRVFTKDIHGQFKM
GFGGTLEIKTSREIKISGAIGPCVSLNSKGPCVSENEIGTGGTCQWKICGLSPTTTLAIYFEVVNQHNAPIPQGGRGAVQ
FVTQYQHSSGQRRIRVTTIARNWADAQTQIQNIAASFDQEAAAILMARLAIYRAETEEGPDVLRWLDRQLIRLCQKFGEY
HKDDPNSFRFSETFSLYPQFMFHLRRSPFLQVFNNSPDESSYYRHHFMRQDLTQSLIMIQPILYAYSFSGPPEPVLLDSS
SILADRILLMDTFFQILIYHGETIAQWRKSGYQDMPEYENFRHLLQAPVDDAQEILHSRFPMPRYIDTEHGGSQARFLLS
KVNPSQTHNNMYAWGQESGAPILTDDVSLQVFMDHLKKLAVSSAA

>sp|Q9CZR2|NALD2_MOUSE N-acetylated-alpha-linked acidic dipeptidase 2 OS=Mus musculus GN=Naalad2 PE=1 SV=2 
MARPRHLRGLGMCITAVLASFIAGFTVGWFIKPLKETTTSAGYHQSIQQKLLSEMKAENIRSFLRSFTKLPHLAGTEQNL
LLAKKIQTQWKKFGLDSANLVHYDVLLSYPNETNANYVSIVDEHGVEIFKTSYLEPPPDGYENVTNIIPPYNAFSASGMP
EGELVYVNYARTEDFFKLEREMNINCTGKIVIARYGKIFRGNKVKNAMLAGAMGIILYSDPADYFAPDVQPYPKGWNLPG
AAAQRGNVLNLNGAGDPLTPGYPAKEYTFRLPVEEAVGIPNIPVHPIGYNDAERLLRNLGGAAPPDKSWKGSLNVSYNIG
PGFTGSEYSRNIRMHVNNINKITRIYNVIGTIRGSTEPDRYVILGGHRDSWVFGGIDPTTGTAVLQEIARSFGKLVNGGW
RPRRTIIFASWDAEEFGLLGSTEWAEENAKLLQERSIAYINSDSAIEGNYTLRVDCTPLLNQLVYKVAREISSPDDGFES
KSLYESWLEKDPSPENKECPRINKLGSGSDFEAYFQRLGIASGRARYTKNKKTDKYSSYPVYHTIYETFELVQNFYDPTF
KKQLSVAQLRGALVYELADSVVIPFNIQDYAKALKNYAASIFNISKKHDQQLRNHAVSFDPLFSAVKNFSEAASDFHRRL
TQVDLNNPIAVRIMNDQQMLLERAFIDPLGLPGRKFYRHIIFAPSSHNKYAGESFPGIYDAMFDIENKADPSLAWAEVKK
HISIAAFTIQAAAGTLTNVL

>sp|Q9WUP1|RAMP3_MOUSE Receptor activity-modifying protein 3 OS=Mus musculus GN=Ramp3 PE=2 SV=1 
MKTPAQRLHLLPLLLLLCGECAQVCGCNETGMLERLPRCGKAFADMMQKVAVWKWCNLSEFIVYYESFTNCTEMETNIMG
CYWPNPLAQSFITGIHRQFFSNCTVDRTHWEDPPDEVLIPLIAVPVVLTVAMAGLVVWRSKHTDRLL

>tr|Q3TB05|Q3TB05_MOUSE Protein Galnt9 OS=Mus musculus GN=Galnt9 PE=1 SV=1 
MEVLPCSRVAHIERTKKPYNNDIDYYAKRNALRAAEVWMDDFKSHVYMAWNIPMTNPGVDFGDVSERLALREKLKCRSFK
WYLENVYPEMRIYNNTLTYGEVRNSKASGYCLDQGAEDDDRAILYPCHGMSSQLVRYSAEGLLQLGPLGSTAFLPDSKCL
VDDGRGRMPTLKKCEDVARPTQRLWDFTQSGPIVSRDTGRCLEVEMSKDANFGLRLVVQRCSGQKWMIRNWIKHARH

>sp|O08759-2|UBE3A_MOUSE Isoform 2 of Ubiquitin-protein ligase E3A OS=Mus musculus GN=Ube3a 
MKRAAAKHLIERYYHQLTEGCGNEACTNEFCASCPTFLRMDNNAAAIKALELYKINAKLCDPHPSKKGASSAYLENSKGA
SNNSEIKMNKKEGKDFKDVIYLTEEKVYEIYEFCRESEDYSPLIRVIGRIFSSAEALVLSFRKVKQHTKEELKSLQEKDE
DKDEDEKEKAACSAAAMEEDSEASSSRMGDSSQGDNNVQKLGPDDVTVDIDAIRRVYSSLLANEKLETAFLNALVYLSPN
VECDLTYHNVYTRDPNYLNLFIIVMENSNLHSPEYLEMALPLFCKAMCKLPLEAQGKLIRLWSKYSADQIRRMMETFQQL
ITYKVISNEFNSRNLVNDDDAIVAASKCLKMVYYANVVGGDVDTNHNEEDDEEPIPESSELTLQELLGDERRNKKGPRVD
PLETELGVKTLDCRKPLISFEEFINEPLNDVLEMDKDYTFFKVETENKFSFMTCPFILNAVTKNLGLYYDNRIRMYSERR
ITVLYSLVQGQQLNPYLRLKVRRDHIIDDALVRLEMIAMENPADLKKQLYVEFEGEQGVDEGGVSKEFFQLVVEEIFNPD
IGMFTYDEATKLFWFNPSSFETEGQFTLIGIVLGLAIYNNCILDVHFPMVVYRKLMGKKGTFRDLGDSHPVLYQSLKDLL
EYEGSVEDDMMITFQISQTDLFGNPMMYDLKENGDKIPITNENRKEFVNLYSDYILNKSVEKQFKAFRRGFHMVTNESPL
KYLFRPEEIELLICGSRNLDFQALEETTEYDGGYTRESVVIREFWEIVHSFTDEQKRLFLQFTTGTDRAPVGGLGKLKMI
IAKNGPDTERLPTSHTCFNVLLLPEYSSKEKLKERLLKAITYAKGFGML

>sp|P98156|VLDLR_MOUSE Very low-density lipoprotein receptor OS=Mus musculus GN=Vldlr PE=1 SV=1 
MGTSARWALWLLLALCWAPRDSGATASGKKAKCDSSQFQCTNGRCITLLWKCDGDEDCADGSDEKNCVKKTCAESDFVCK
NGQCVPNRWQCDGDPDCEDGSDESPEQCHMRTCRINEISCGARSTQCIPVSWRCDGENDCDNGEDEENCGNITCSADEFT
CSSGRCVSRNFVCNGQDDCDDGSDELDCAPPTCGAHEFQCSTSSCIPLSWVCDDDADCSDQSDESLEQCGRQPVIHTKCP
TSEIQCGSGECIHKKWRCDGDPDCKDGSDEVNCPSRTCRPDQFECEDGSCIHGSRQCNGIRDCVDGSDEVNCKNVNQCLG
PGKFKCRSGECIDMSKVCDQEQDCRDWSDEPLKECHINECLVNNGGCSHICKDLVIGYECDCAAGFELIDRKTCGDIDEC
QNPGICSQICINLKGGYKCECSRGYQMDLATGVCKAVGKEPSLIFTNRRDIRKIGLERKEYIQLVEQLRNTVALDADIAA
QKLFWADLSQKAIFSASIDDKVGRHFKMIDNVYNPAAIAVDWVYKTIYWTDAASKTISVATLDGAKRKFLFNSDLREPAS
IAVDPLSGFVYWSDWGEPAKIEKAGMNGFDRRPLVTEDIQWPNGITLDLVKSRLYWLDSKLHMLSSVDLNGQDRRIVLKS
LEFLAHPLALTIFEDRVYWIDGENEAVYGANKFTGSELATLVNNLNDAQDIIVYHELVQPSGKNWCEDDMENGGCEYLCL
PAPQINDHSPKYTCSCPNGYNLEENGRECQSTSTPVTYSETKDINTTDILRTSGLVPGGINVTTAVSEVSVPPKGTSAAW
AILPLLLLVMAAVGGYLMWRNWQHKNMKSMNFDNPVYLKTTEEDLSIDIGRHSASVGHTYPAISVVSTDDDLA

>sp|Q8CI51|PDLI5_MOUSE PDZ and LIM domain protein 5 OS=Mus musculus GN=Pdlim5 PE=1 SV=4 
MSNYSVSLVGPAPWGFRLQGGKDFNMPLTISSLKDGGKASQAHVRIGDVVLSIDGISAQGMTHLEAQNKIKACTGSLNMT
LQRASAAAKSEPVSVQKGEPKEVVKPVPITSPAVSKVTSTTNMAYNKAPRPFGSVSSPKVTSIPSPSSAFTPAHAATSSH
ASPTPVAAATPLHLSASGLHVSANLSADQCSSPPNTGKPAVNVPRQPTVTSVCSESAQELAEGQRRGSQGDIKQQNGPPR
KHIVERNTEFYHIPTHSDASKKRLIEDTEDWRPRTGTTQSRSFRILAQITGTEHLTESENDNTKKANSTQEPSQQPASSG
ASPLSASEGPESPGSSRPSVAGLRSAAAFKPVGSTSVKSPSWQRPNQAAPSTGRISNNARSSGTGASVGPPQPSDQDTLV
QRAEHIPAGKRTPMCAHCNQVIRGPFLVALGKSWHPEEFNCAHCKNTMAYIGFVEEKGALYCELCYEKFFAPECGRCQRK
ILGEVINALKQTWHVSCFVCVACGKPIRNNVFHLEDGEPYCETDYYALFGTICRGCEFPIEAGDMFLEALGYTWHDTCFV
CSVCCESLEGQTFFSKKDKPLCKKHAHSVNF

>sp|Q80VK6|ARH38_MOUSE Rho guanine nucleotide exchange factor 38 OS=Mus musculus GN=Arhgef38 PE=1 SV=2 
MEPREAAGKETMGSKKKNLTFLRSRLYMLERRKTDTVVDSSVSGDHSGSLRRSQSDRTEYNQKLQEKMTPQAECSSAETP
TPEDEQQVGRMMAKRAKIIRELIQTERDYLTDLELCLREVVQPLRSKQIDRLDVEGLFSNIESVHQISAKLLSLLEEATT
DVEPAMQVIGEVFLQIKGPLEDIYKIYCYHHDEAHSVLESYEKEEELKQHLSHCLQSLKNIYLQEGKPNLLDMGSLMIKP
IQRVMKYPLLLCELRNSTPPSHPDYRALGEAFAAVKDINVNINELKRRKDLVLKYKKNEEEESLKDKLSKLNIHSISKKS
KRVTNHLKILTRGESQVKDNTFNREEKLFRSLEKTVRLCVKNISSCLQHIEEATPFTLQSGAELREISYQDGEKNGTEPQ
DQASKPYQDFAARSQRLILNPLSALLSLFPGPQKLIQKRYDKLLDYNSSLPRSATTESDLAKREYEALNAQLVEELQAFN
QAAKTILLNCLCSFVTLLRDLMQVALQAYSTVKTVPLPVLGISEIQSRVLEEVHSLTFVKENSATFIERKLSFEKKKPAQ
ILPEVPHQTDAHRSKLLSTYGAEELYRAKRKCNATQEHDINLLEGELVAVLEQKDPLGSTSRWFVDTGCVKGYVYSSFLK
PHNPGKGQKVDADNRFCDDDFENISLFVSCRPAGDRVSISDSSSSLSGSCGKFETNGADADNFQEVDEQIFYAVHAFQAR
SDHELSLQEYQRVHILRFCDLSGNKEWWLAEAQGQKGYVPANYLGKMTYA

>sp|P35438-2|NMDZ1_MOUSE Isoform 2 of Glutamate receptor ionotropic, NMDA 1 OS=Mus musculus GN=Grin1 
MSTMHLLTFALLFSCSFARAACDPKIVNIGAVLSTRKHEQMFREAVNQANKRHGSWKIQLNATSVTHKPNAIQMALSVCE
DLISSQVYAILVSHPPTPNDHFTPTPVSYTAGFYRIPVLGLTTRMSIYSDKSIHLSFLRTVPPYSHQSSVWFEMMRVYNW
NHIILLVSDDHEGRAAQKRLETLLEERESKAEKVLQFDPGTKNVTALLMEARDLEARVIILSASEDDAATVYRAAAMLNM
TGSGYVWLVGEREISGNALRYAPDGIIGLQLINGKNESAHISDAVGVVAQAVHELLEKENITDPPRGCVGNTNIWKTGPL
```
